# Positive feedback induces switch between distributive and processive phosphorylation of Hog1

**DOI:** 10.1101/2020.05.05.078352

**Authors:** Maximilian Mosbacher, Sung Sik Lee, Matthias Peter, Manfred Claassen

## Abstract

Cellular decision making often builds on ultrasensitive MAPK pathways. The phosphorylation mechanism of MAP kinase has so far been described as either distributive or processive, with distributive mechanisms generating ultrasensitivity in theoretical analyses. However, the *in vivo* mechanism of MAP kinase phosphorylation and its regulation by feedback loops remain unclear. We thus characterized the regulation of the MAP kinase Hog1 in *Saccharomyces cerevisiae*, which is transiently activated in response to hyperosmolarity. Specifically, we combined Hog1 activation data from different modalities and multiple conditions. We constructed ODE models with different pathway topologies, which were then assessed *via* parameter estimation and model selection. Interestingly, our best fitting model switches between distributive and processive phosphorylation behavior via a positive feedback loop targeting the MAP kinase-kinase Pbs2. Simulations further suggest that this mixed mechanism is required not only for full sensitivity to stimuli, but also to ensure robustness to different perturbations.

## Supplementary material for "Positive feedback induces switch between distributive and processive phosphorylation of Hog1": Supp model files: Hog1_model_mixed_processive_mechanism.def

```
DESCRIPTION
"New Model"" (New_Model)"
"SBML level 2 version 4"

PREDICTOR
t	 T	 "n/a"	 time	 0	 3603	

COMPARTMENTS
Cytosol	 V	 "n/a"	 vol.	 1
Nucleus	 V	 "n/a"	 vol.	 1
Cell	 V	 "n/a"	 vol.	 1
no_vol    V   "n/a"	 vol.	1

STATES
// %Volume
V_os_cytosol C	 "n/a"	 conc.	 no_vol	 1	 "V_os_cytosol"
V_os_nucleus C	 "n/a"	 conc.	 no_vol	 1	 "V_os_nucleus"
V_os C	 "n/a"	 conc.	 no_vol	 1	 "V_os"

// % Pressure and glyicin
NaCl C  "n/a"	 conc.	 no_vol	 1	 "NaCl"
V_os_pi_t_0 C  "n/a"	 conc.	 no_vol	 1	 "V_os_pi_t_0"
PI_t_0 C "n/a"  conc.	 no_vol	 1	 "PI_t_0"
glycin	 C	 "n/a"	 conc.	 Cytosol	 1	 "glycin"
base_line C "n/a"  conc.	 Cytosol	 0	 "base_line"
Pi_t_below_threshold  C "n/a"  conc.	 no_vol	 0	 "Pi_t_below_threshold"


// % basic Sln1 sub-brnahc 

Sln1	 C	 "n/a"	 conc.	 Cytosol	 0	 "Sln1"
Sln1P	 C	 "n/a"	 conc.	 Cytosol	 0	 "Sln1P"
Ypd1	 C	 "n/a"	 conc.	 Cytosol	 0	 "Ypd1"
Ypd1P	 C	 "n/a"	 conc.	 Cytosol	 0	 "Ypd1P"
Ssk1	 C	 "n/a"	 conc.	 Cytosol	 0	 "Ssk1"
Ssk1P	 C	 "n/a"	 conc.	 Cytosol	 1	 "Ssk1P"
Ssk2	 C	 "n/a"	 conc.	 Cytosol	 0	 "Ssk2"
Ssk2P	 C	 "n/a"	 conc.	 Cytosol	 0	 "Ssk2P"

// % Feedback on Sln1
Sln1_phosphorylated C "n/a"  conc.	 Cytosol	 1	 "Sln1_phosphorylated"
Sln1P_phosphorylated C "n/a"  conc.	 Cytosol	 1	 "Sln1P_phosphorylated"


// % Feedback on Ssk1
Ssk1_phosphorylated C "n/a"  conc.	 Cytosol	 1	 "Ssk1_phosphorylated"
Ssk1P_phosphorylated  C "n/a"  conc.	 Cytosol	 1	 "Ssk1P_phosphorylated"

// % Feedback on Ssk2

Ssk2_phosphorylated C "n/a"  conc.	 Cytosol	 1	 "Ssk2_phosphorylated"
Ssk2_phosphorylated_second  C "n/a"  conc.	 Cytosol	 1	 "Ssk2_phosphorylated_second"


Ssk2P_phosphorylated C "n/a"  conc.	 Cytosol	 1	 "Ssk2P_phosphorylated"
Ssk2P_phosphorylated_second  C "n/a"  conc.	 Cytosol	 1	 "Ssk2P_phosphorylated_second"


// % Basis Sho1-subbranch

Sho1 C	 "n/a"	 conc.	 Cytosol	 0	 "Sho1"
Sho1_active C  "n/a"	 conc.	 Cytosol	 0	 "Sho1_active"
Sho1_Pbs2 C  "n/a"	 conc.	 Cytosol	 0	 "Sho1_Pbs2"
Sho1_active_Pbs2  C  "n/a"	 conc.	 Cytosol	 0	 "Sho1_active_Pbs2"
Sho1_active_Ste11_Pbs2_inactive  C  "n/a"	 conc.	 Cytosol	 0	 "Sho1_active_Ste11_Pbs2_inactive"
Sho1_active_Ste11_Pbs2  C  "n/a"	 conc.	 Cytosol	 0	 "Sho1_active_Ste11_Pbs2"
Sho1_active_Ste11  C  "n/a"	 conc.	 Cytosol	 0	 "Sho1_active_Ste11"
Sho1_active_Ste11PP  C  "n/a"	 conc.	 Cytosol	 0	 "Sho1_active_Ste11PP"
Sho1_active_Ste11_Pbs2P  C  "n/a"	 conc.	 Cytosol	 0	 "Sho1_active_Ste11_Pbs2P"
Sho1_active_Ste11_Pbs2PP  C  "n/a"	 conc.	 Cytosol	 0	 "Sho1_active_Ste11_Pbs2PP"

Ste11 C	 "n/a"	 conc.	 Cytosol	 0	 "Ste11"
Ste11_Ste50	 C	 "n/a"	 Cytosol.	 Cytosol	 0	 "Ste11_Ste50"
Ste50	 C	 "n/a"	 conc.	 Cytosol	 0	 "Ste50"
Ste11PP  C  "n/a"	 conc.	 Cytosol	 0	 "Ste1PP"

// % Feedback on Pbs2
Sho1_Pbs2_phosphorylated  C	 "n/a"	 conc.	 Cytosol	 0	 "Sho1_Pbs2_phosphorylated"
Sho1_active_Pbs2_phosphorylated C	 "n/a"	 conc.	 Cytosol	 0	 "Sho1_active_Pbs2_phosphorylated"
Sho1_active_Ste11_Pbs2_phosphorylated_inactive C	 "n/a"	 conc.	 Cytosol	 0	 "Sho1_active_Ste11_Pbs2_phosphorylated_inactive"
Sho1_active_Ste11_Pbs2_phosphorylated C	 "n/a"	 conc.	 Cytosol	 0	 "Sho1_active_Ste11_Pbs2_phosphorylated"
Sho1_active_Ste11_Pbs2P_phosphorylated C	 "n/a"	 conc.	 Cytosol	 0	 "Sho1_active_Ste11_Pbs2P_phosphorylated"
Sho1_active_Ste11_Pbs2PP_phosphorylated C	 "n/a"	 conc.	 Cytosol	 0	 "Sho1_active_Ste11_Pbs2PP_phosphorylated"


Sho1_active_Ste11_Pbs2_inactive_phosphorylated  C "n/a"  conc.	 Cytosol	 1	 "Sho1_active_Ste11_Pbs2_inactive_phosphorylated"
Sho1_active_Ste11_Pbs2_phosphorylated C "n/a"  conc.	 Cytosol	 1	 "Sho1_active_Ste11_Pbs2_phosphorylated"
Sho1_active_Ste11_phosphorylated  C "n/a"  conc.	 Cytosol	 1	 "Sho1_active_Ste11_phosphorylated"
Sho1_active_Ste11PP_phosphorylated  C "n/a"  conc.	 Cytosol	 1	 "Sho1_active_Ste11PP_phosphorylated"
Sho1_active_Ste11_Pbs2P_phosphorylated  C "n/a"  conc.	 Cytosol	 1	 "Sho1_active_Ste11_Pbs2P_phosphorylated"
Sho1_active_Ste11_Pbs2PP_phosphorylated  C "n/a"  conc.	 Cytosol	 1	 "Sho1_active_Ste11_Pbs2PP_phosphorylated"


// % Feedback on Ste20
Ste20 C "n/a"  conc.	 Cytosol	 1	 "Ste20"
Ste20_phosphorylated C "n/a"  conc.	 Cytosol	 1	 "Ste20_phosphorylated"


//% Pbs2 species
Pbs2	 C	 "n/a"	 conc.	 Cytosol	 0	 "Pbs2"
Pbs2PP	 C	 "n/a"	 conc.	 Cytosol	 0	 "Pbs2PP"
Pbs2P	 C	 "n/a"	 conc.	 Cytosol	 0	 "Pbs2P"


// % Feedback on Pbs2
Pbs2_phosphorylated  C "n/a"  conc.	 Cytosol	 1	 "Pbs2_phosphorylated"
Pbs2P_phosphorylated C "n/a"  conc.	 Cytosol	 1	 "Pbs2P_phosphorylated"
Pbs2PP_phosphorylated  C "n/a"  conc.	 Cytosol	 1	 "Pbs2PP_phosphorylated"


// % Hog1 species
Hog1c	 C	 "n/a"	 conc.	 Cytosol	 0	 "Hog1c"
Hog1n	 C	 "n/a"	 conc.	 Nucleus	 0	 "Hog1n"

Hog1P174c	 C	 "n/a"	 conc.	 Cytosol	 0	 "Hog1P174c"
Hog1P176c	 C	 "n/a"	 conc.	 Cytosol	 0	 "Hog1P176c"
Hog1P174n	 C	 "n/a"	 conc.	 Nucleus	 0	 "Hog1P174n"
Hog1P176n	 C	 "n/a"	 conc.	 Nucleus	 0	 "Hog1P176n"


Hog1PPc	 C	 "n/a"	 conc.	 Cytosol	 0	 "Hog1PPc"
Hog1PPn	 C	 "n/a"	 conc.	 Nucleus	 0	 "Hog1PPn"


Hog1c_Pbs2PP C "n/a"  conc.	 Cytosol	 0	 "Hog1c_Pbs2PP"
Hog1P174c_Pbs2PP  C "n/a"  conc.	 Cytosol	 0	 "Hog1P174c_Pbs2PP"
Hog1P176c_Pbs2PP C "n/a"  conc.	 Cytosol	 0	 "Hog1P176c_Pbs2PP"
Hog1PPc_Pbs2PP  C "n/a"  conc.	 Cytosol	 0	 "Hog1PPc_Pbs2PP"


Hog1c_Pbs2_phosphorylated C "n/a"  conc.	 Cytosol	 0	 "Hog1c_Pbs2_phosphorylated"
Hog1P176c_Pbs2_phosphorylated C "n/a"  conc.	 Cytosol	 0	 "Hog1P176c_Pbs2_phosphorylated"
Hog1P174c_Pbs2_phosphorylated C "n/a"  conc.	 Cytosol	 0	 "Hog1P174c_Pbs2_phosphorylated"
Hog1PPc_Pbs2_phosphorylated C "n/a"  conc.	 Cytosol	 0	 "Hog1PPc_Pbs2_phosphorylated"


//% new species from feedback
Hog1c_Pbs2PP_phosphorylated  C "n/a"  conc.	 Cytosol	 0	 "Hog1c_Pbs2PP_phosphorylated"
Hog1P176c_Pbs2PP_phosphorylated C "n/a"  conc.	 Cytosol	 0	 "Hog1P176c_Pbs2PP_phosphorylated"
Hog1P174c_Pbs2PP_phosphorylated  C "n/a"  conc.	 Cytosol	 0	 "Hog1P174c_Pbs2PP_phosphorylated"
Hog1PPc_Pbs2PP_phosphorylated  C "n/a"  conc.	 Cytosol	 0	 "Hog1PPc_Pbs2PP_phosphorylated"

//% Hog1 Pbs2 complexes for dephosphorylation by Ptc1
Hog1c_Pbs2 C "n/a"  conc.	 Cytosol	 0	 "Hog1c_Pbs2"
Hog1P176c_Pbs2 C "n/a"  conc.	 Cytosol	 0	 "Hog1P176c_Pbs2"
Hog1P174c_Pbs2 C "n/a"  conc.	 Cytosol	 0	 "Hog1P174c_Pbs2"
Hog1PPc_Pbs2 C "n/a"  conc.	 Cytosol	 0	 "Hog1PPc_Pbs2"


// % Phosphatase species


Ptp3	 C	 "n/a"	 conc.	 Cytosol	 0	 "Ptp3"
Ptp3_active	 C	 "n/a"	 conc.	 Cytosol	 0	 "Ptp3_active"

Ptc1	 C	 "n/a"	 conc.	 Cytosol	 0	 "Ptc1"
Ptc	 C	 "n/a"	 conc.	 Nucleus	 0	 "Ptc"

Ptp2	 C	 "n/a"	 conc.	 Nucleus	 0	 "Ptp2"
Ptp2_active	 C	 "n/a"	 conc.	 Nucleus	 0	 "Ptp2_active"

additional_phosphatase_cyto  C	 "n/a"	 conc.	 Cytosol	 0	 "additional_phosphatase_cyto"
additional_phosphatase_nucleus  C	 "n/a"	 conc.	 Nucleus	 0	 "additional_phosphatase_nucleus"

// %%%%species of gpd1 module
Gene_off_phosphatase C	 "n/a"	 conc.	 Nucleus	 0	 "Gene_off_phosphatase"
Gene_on_phosphatase	 C	 "n/a"	 conc.	 Nucleus	 0	 "Gene_on_phosphatase"

Gene_off_phosphatase_Hog1PPn C	 "n/a"	 conc.	 Nucleus	 0	 "Gene_off_phosphatase_Hog1PPn"
Gene_on_phosphatase_Hog1PPn	 C	 "n/a"	 conc.	 Nucleus	 0	 "Gene_on_phosphatase_Hog1PPn"

Gene_on_phosphatase_r	 C	 "n/a"	 conc.	 Nucleus	 0	 "Gene_on_phosphatase_r"
Gene_on_phosphatase_r_Hog1PPn	 C	 "n/a"	 conc.	 Nucleus	 0	 "Gene_on_phosphatase_r_Hog1PPn"

mRNA  C  "n/a"	 conc.	 Nucleus	 0	 "mRNA"

mRNA_cytosol  C  "n/a"	 conc.	 Cytosol	 0	 "mRNA_cytosol"

Gpd1 C "n/a"  conc.	 Cytosol	 0	 "Gpd1"
Gpd1_pre C "n/a"  conc.	 Cytosol	 0	 "Gpd1_pre"


INPUTS
PI_t_change     C     "n/a"      "conc."                "PI_t_function(V_os, V_os_pi_t_0, PI_t_0, init_V_os,  Pi_t_below_threshold)"
BolusInjection   C  "n/a"  conc.  " first_injection * (1/sqrt(2*pi*time_for_perturbation1^2)) * exp(-(t - time_first)^2/(2*time_for_perturbation1^2))"
BolusInjection_2   C  "n/a"  conc.  " second_injection * (1/sqrt(2*pi*time_for_perturbation2^2)) * exp(-(t - time_second)^2/(2*time_for_perturbation2^2))"

BolusInjection_3   C  "n/a"  conc.  " third_injection * (1/sqrt(2*pi*time_for_perturbation3^2)) * exp(-(t - time_third)^2/(2*time_for_perturbation3^2))"
BolusInjection_4   C  "n/a"  conc.  " fourth_injection * (1/sqrt(2*pi*time_for_perturbation4^2)) * exp(-(t - time_fourth)^2/(2*time_for_perturbation4^2))"

BolusInjection_5   C  "n/a"  conc.  " fifth_injection * (1/sqrt(2*pi*time_for_perturbation5^2)) * exp(-(t - time_fifth)^2/(2*time_for_perturbation5^2))"
BolusInjection_6   C  "n/a"  conc.  " sixth_injection * (1/sqrt(2*pi*time_for_perturbation6^2)) * exp(-(t - time_sixth)^2/(2*time_for_perturbation6^2))"

Smooth1          C  nM  conc.  "smooth1(t, time1, time2)"

REACTIONS
         -> NaCl         CUSTOM "Smooth1 *(ramp_slope) * ramp_parameter " ""


           -> NaCl         CUSTOM "BolusInjection *(NaCl_addition) * sign_first " ""
             NaCl                     ->         CUSTOM "BolusInjection_2 *(NaCl_addition) * pulse_parameter * sign_second " ""

           -> NaCl         CUSTOM "BolusInjection_3 *(NaCl_addition)  * pulse_parameter * sign_third" ""
             NaCl                     ->         CUSTOM "BolusInjection_4 *(NaCl_addition) * pulse_parameter * sign_fourth " ""
             
                        -> NaCl         CUSTOM "BolusInjection_5 *(NaCl_addition)  * pulse_parameter * sign_fifth" ""
             NaCl                     ->         CUSTOM "BolusInjection_6 *(NaCl_addition) * pulse_parameter *sign_sixth" ""
             
             
                        
           
           
           
           
	 -> V_os_cytosol 	 CUSTOM     "-G_parameter_cytosol*(PI_t + PI_e - PI_i)" 	""
	 	 -> V_os_nucleus 	 CUSTOM     "-G_parameter_nucleus*(PI_t + PI_e - PI_i)" 	""
	 -> V_os	 CUSTOM     "-G_parameter_cell*(PI_t + PI_e - PI_i)" 	""

->  glycin 	  CUSTOM " base_line * k_glyc_const_production" 	"Glyc_hog1_dependent_production"	
glycin 	->  	 CUSTOM "glycin*k_glyc_exp_0 " 	"Glyc_constant_export"
glycin 	->  	 CUSTOM "((glycin)*(PI_t^n_for_fps1)*k_glyc_exp_fps1)/(GAMMA^n_for_fps1 + PI_t^n_for_fps1)  " 	"Glyc_fps1_dependent_export"
	Gpd1	->  glycin 	 +  Gpd1  CUSTOM " Gpd1 * k_gpd1__production" 	"Glyc_hog1_dependent_production"	
		->  glycin 	 CUSTOM "macia_factor*((k_glyc_hog1_dependent_production*(Hog1PPc )^n_hog1_glyc)/(BETA^n_hog1_glyc + (Hog1PPc )^n_hog1_glyc))" 	"Glyc_hog1_dependent_production"	


// % Shuttling of Hog1
Hog1c 	->  	 CUSTOM "Hog1c*k_hog1c_import" 	"Shuttling_Hog1_import"
Hog1n 	->  	 CUSTOM "Hog1n*k_hog1n_export" 	"Shuttling_Hog1_export"
      -> Hog1n    CUSTOM "(changing_cytosol*Hog1c*k_hog1c_import)/changing_nucleus" 	"Shuttling_Hog1_import"
    -> Hog1c     CUSTOM "(changing_nucleus*Hog1n*k_hog1n_export)/changing_cytosol" 	"Shuttling_Hog1_export"

Hog1PPc 	->  	 CUSTOM "Hog1PPc*k_hog1PPc_imp *shuttling" 	"Shuttling_Hog1_import"
Hog1PPn 	->  	 CUSTOM "Hog1PPn*k_hog1PPn_exp *shuttling" 	"Shuttling_Hog1_export"
      -> Hog1PPn    CUSTOM "((changing_cytosol*Hog1PPc*k_hog1PPc_imp)/changing_nucleus ) *shuttling" 	"Shuttling_Hog1_import"
    -> Hog1PPc     CUSTOM "((changing_nucleus*Hog1PPn*k_hog1PPn_exp)/changing_cytosol) * shuttling" 	"Shuttling_Hog1_export"

Hog1P176c 	->  	 CUSTOM "Hog1P176c*k_hog1c_import * shuttling_176_in" 	"Shuttling_Hog1_import"
Hog1P176n 	->  	 CUSTOM "Hog1P176n*k_hog1n_export *shuttling_176_out" 	"Shuttling_Hog1_export"
      -> Hog1P176n    CUSTOM "((changing_cytosol*Hog1P176c*k_hog1c_import)/changing_nucleus) * shuttling_176_in" 	"Shuttling_Hog1_import"
    -> Hog1P176c     CUSTOM "((changing_nucleus*Hog1P176n*k_hog1n_export)/changing_cytosol) * shuttling_176_out" 	"Shuttling_Hog1_export"
    
Hog1P174c 	->  	 CUSTOM "Hog1P174c*k_hog1c_import * shuttling" 	"Shuttling_Hog1_import"
Hog1P174n 	->  	 CUSTOM "Hog1P174n*k_hog1n_export *shuttling" 	"Shuttling_Hog1_export"
      -> Hog1P174n    CUSTOM "((changing_cytosol*Hog1P174c*k_hog1c_import)/changing_nucleus) * shuttling" 	"Shuttling_Hog1_import"
    -> Hog1P174c     CUSTOM "((changing_nucleus*Hog1P174n*k_hog1n_export)/changing_cytosol) * shuttling" 	"Shuttling_Hog1_export"
 
 // % feedback unto Pbs2
 
 Pbs2 + Hog1PPc -> Pbs2_phosphorylated + Hog1PPc CUSTOM "Pbs2 * Hog1PPc * k_pbs2_phosphorylation_by_hog1_feedback * switch_pbs2_phosphorylation_feedback * macia_factor"
 Pbs2P + Hog1PPc -> Pbs2P_phosphorylated + Hog1PPc  CUSTOM "Pbs2P * Hog1PPc * k_pbs2P_phosphorylation_by_hog1_feedback * switch_pbs2_phosphorylation_feedback * macia_factor"
  Pbs2PP + Hog1PPc -> Pbs2PP_phosphorylated + Hog1PPc  CUSTOM "Pbs2PP * Hog1PPc * k_pbs2PP_phosphorylation_by_hog1_feedback * switch_pbs2_phosphorylation_feedback * macia_factor"

 Pbs2_phosphorylated -> Pbs2  CUSTOM "Pbs2_phosphorylated * k_pbs2_phosphorylated_dephosphorylation_feedback * switch_pbs2_phosphorylation_feedback"
 Pbs2P_phosphorylated -> Pbs2P  CUSTOM "Pbs2P_phosphorylated * k_pbs2_phosphorylated_dephosphorylation_feedback * switch_pbs2_phosphorylation_feedback"
 Pbs2P_phosphorylated -> Pbs2_phosphorylated CUSTOM "Pbs2P_phosphorylated * k_pbs2P_dephosphorylation_mono"
  Pbs2PP_phosphorylated -> Pbs2PP  CUSTOM "Pbs2PP_phosphorylated * k_pbs2_phosphorylated_dephosphorylation_feedback * switch_pbs2_phosphorylation_feedback"
 Pbs2PP_phosphorylated -> Pbs2P_phosphorylated CUSTOM "Pbs2PP_phosphorylated * k_pbs2PP_dephosphorylation_duo"

// % feedback unto Ssk2
  Ssk2 + Hog1PPc -> Ssk2_phosphorylated + Hog1PPc  CUSTOM "Ssk2 * Hog1PPc * k_ssk2_phosphorylation_by_hog1ppc * switch_ssk2_phosphorylation_feedback * macia_factor"

Ssk2_phosphorylated + Hog1PPc -> Ssk2_phosphorylated_second + Hog1PPc  CUSTOM "Ssk2_phosphorylated * Hog1PPc * k_ssk2_phosphorylated_phosphorylation_by_hog1ppc * switch_ssk2_phosphorylation_feedback * macia_factor

  Ssk2P + Hog1PPc -> Ssk2P_phosphorylated + Hog1PPc  CUSTOM "Ssk2P * Hog1PPc * k_ssk2_phosphorylation_by_hog1ppc * switch_ssk2_phosphorylation_feedback * macia_factor"

Ssk2P_phosphorylated + Hog1PPc -> Ssk2P_phosphorylated_second + Hog1PPc  CUSTOM "Ssk2P_phosphorylated * Hog1PPc * k_ssk2_phosphorylated_phosphorylation_by_hog1ppc * switch_ssk2_phosphorylation_feedback * macia_factor"


 Ssk2_phosphorylated -> Ssk2             CUSTOM "Ssk2_phosphorylated * k_ssk2_phosphorylated_dephosphorylation"
 Ssk2_phosphorylated_second -> Ssk2_phosphorylated         CUSTOM "Ssk2_phosphorylated_second * k_ssk2_phosphorylated_second_dephosphorylation"

 
 Ssk2P_phosphorylated -> Ssk2P       CUSTOM "Ssk2P_phosphorylated * k_ssk2_phosphorylated_dephosphorylation"
 Ssk2P_phosphorylated_second -> Ssk2P_phosphorylated        CUSTOM "Ssk2P_phosphorylated_second * k_ssk2_phosphorylated_second_dephosphorylation"

 

// % feedback unto Ssk1
Hog1PPc + Ssk1 -> Hog1PPc + Ssk1_phosphorylated   CUSTOM "Hog1PPc * Ssk1 *k_ssk1_feedback_phosphorylation * macia_factor * switch_ssk1_phosphorylation_feedback" 
Hog1PPc + Ssk1P -> Hog1PPc + Ssk1P_phosphorylated  CUSTOM "Hog1PPc * Ssk1P *k_ssk1P_feedback_phosphorylation * macia_factor * switch_ssk1_phosphorylation_feedback"

Ssk1P_phosphorylated 	-> Ssk1P	 CUSTOM "Ssk1P_phosphorylated*k_ssk1_feedback_dephosphorylation" 	"Ssk1_dephosphorylation"
Ssk1_phosphorylated 	-> Ssk1	 CUSTOM "Ssk1_phosphorylated*k_ssk1_feedback_dephosphorylation" 	"Ssk1_dephosphorylation"


// % feedback unto Sln1
Hog1PPc + Sln1 -> Hog1PPc + Sln1_phosphorylated  CUSTOM "Hog1PPc * Sln1 *k_sln1_feedback_phosphorylation * macia_factor * switch_sln1_phosphorylation_feedback"
Hog1PPc + Sln1P -> Hog1PPc + Sln1P_phosphorylated CUSTOM "Hog1PPc * Sln1P *k_sln1p_feedback_phosphorylation * macia_factor * switch_sln1_phosphorylation_feedback"

Sln1P_phosphorylated 	->  Sln1P	 CUSTOM "Sln1P_phosphorylated * k_sln1_feedback_dephosphorylation" 	"Ssk1_dephosphorylation"
Sln1_phosphorylated 	->  Sln1	 CUSTOM "Sln1_phosphorylated * k_sln1_feedback_dephosphorylation" 	"Ssk1_dephosphorylation"


 // % Sln1 sub-branch
Sln1 	-> Sln1P 	 CUSTOM "Sln1*k_sln1_autophosphorylation * PI_t " 	"Sln1_autophosphorylation"
Sln1P + Ypd1 	-> Sln1 + Ypd1P 	 CUSTOM "Sln1P*Ypd1*k_sln1p_to_ypd1_phosphotransfer" 	"Phosphotransfer_Sln1_to_Ypd1"

 // % Sln1 feedback
Sln1_phosphorylated 	-> Sln1P_phosphorylated 	 CUSTOM "Sln1_phosphorylated*k_sln1_autophosphorylation * PI_t * feedback_Sln1_auto " 	"Sln1_autophosphorylation"
Sln1P_phosphorylated + Ypd1 	-> Sln1_phosphorylated + Ypd1P 	 CUSTOM "Sln1P_phosphorylated*Ypd1*k_sln1p_to_ypd1_phosphotransfer * feedback_Sln1_propagation " 	"Phosphotransfer_Sln1_to_Ypd1"
Sln1_phosphorylated + Ypd1P 	-> Sln1P_phosphorylated + Ypd1 	 CUSTOM "Sln1_phosphorylated*Ypd1P*k_ypd1P_to_sln1_phosphotransfer * feedback_Sln1_backtrack" 	"Phosphotransfer_Ypd1P_to_Sln1"
// %

Sln1 + Ypd1P 	-> Sln1P + Ypd1 	 CUSTOM "Sln1*Ypd1P*k_ypd1P_to_sln1_phosphotransfer" 	"Phosphotransfer_Ypd1P_to_Sln1"
Ypd1P + Ssk1 	-> Ypd1 + Ssk1P 	 CUSTOM "Ssk1*Ypd1P*k_ypd1p_to_ssk1_phosphotransfer" 	"Phosphotransfer_Ypd1P_to_Ssk1"

Ssk1P 	-> Ssk1 	 CUSTOM "Ssk1P*k_ssk1P_dephosphorylation" 	"Ssk1_dephosphorylation"

 // % Ssk1 feedback
Ypd1P + Ssk1_phosphorylated 	-> Ypd1 + Ssk1P_phosphorylated 	 CUSTOM "Ssk1_phosphorylated*Ypd1P*k_ypd1p_to_ssk1_phosphotransfer * feedback_ssk1_transfer" 	"Phosphotransfer_Ypd1P_to_Ssk1"
Ssk1P_phosphorylated 	-> Ssk1_phosphorylated 	 CUSTOM "Ssk1P_phosphorylated*k_ssk1P_dephosphorylation * feedback_ssk1_dephosphorylation" 	"Ssk1_dephosphorylation"
Ssk2 + Ssk1_phosphorylated 	-> Ssk2P + Ssk1_phosphorylated 	 CUSTOM "Sln1_shut_off_parameter * Ssk1_phosphorylated*Ssk2*k_ssk2_autophosphorylation_assisted_by_ssk1 * feedback_ssk2_phosphorylation_by_ssk1" 	"Ssk2_autophosphorylation_assisted_by_Ssk1"

Ssk2_phosphorylated + Ssk1_phosphorylated 	-> Ssk2P_phosphorylated + Ssk1_phosphorylated 	 CUSTOM "Sln1_shut_off_parameter * Ssk1_phosphorylated*Ssk2_phosphorylated * k_ssk2_autophosphorylation_assisted_by_ssk1 * feedback_ssk2_phosphorylation_by_ssk1" 	"Ssk2_autophosphorylation_assisted_by_Ssk1"
Ssk2_phosphorylated_second + Ssk1_phosphorylated 	-> Ssk2P_phosphorylated_second + Ssk1_phosphorylated 	 CUSTOM "Sln1_shut_off_parameter * Ssk1_phosphorylated*Ssk2_phosphorylated_second * k_ssk2_autophosphorylation_assisted_by_ssk1 * feedback_ssk2_phosphorylation_by_ssk1" 	"Ssk2_autophosphorylation_assisted_by_Ssk1"
// %

Ssk2 + Ssk1 	-> Ssk2P + Ssk1 	 CUSTOM "Sln1_shut_off_parameter * Ssk1*Ssk2*k_ssk2_autophosphorylation_assisted_by_ssk1" 	"Ssk2_autophosphorylation_assisted_by_Ssk1"
Ssk2P 	-> Ssk2 	 CUSTOM "Ssk2P*k_ssk2_dephosphorylation" 	"Ssk2_dephosphorylation"

// %with pbs2 phosphorylation but normal parameters
Ssk2P + Pbs2_phosphorylated 	-> Pbs2P_phosphorylated + Ssk2P 	 CUSTOM "Pbs2_phosphorylated*Ssk2P*k_pbs2_phosphorylation_by_ssk2P_mono * feedback_pbs2_by_ssk2_mono" 	"Pbs2_phosphorylation_by_Ssk2"
Pbs2P_phosphorylated + Ssk2P 	-> Pbs2PP_phosphorylated + Ssk2P 	 CUSTOM "Pbs2P_phosphorylated*Ssk2P*k_pbs2p_phosphorylation_by_ssk2P_duo * feedback_pbs2_by_ssk2_duo" 	"Pbs2P_phosphorylation_by_Ssk2"

// %with pbs2 phosphorylated and ssk2 phosphorylated but normal parameters
Ssk2P_phosphorylated + Pbs2_phosphorylated 	-> Pbs2P_phosphorylated + Ssk2P_phosphorylated 	 CUSTOM "Pbs2_phosphorylated*Ssk2P_phosphorylated*k_pbs2_phosphorylation_by_ssk2P_mono * feedback_ssk2_mono * feedback_pbs2_by_ssk2_mono" 	"Pbs2_phosphorylation_by_Ssk2"
Pbs2P_phosphorylated + Ssk2P_phosphorylated 	-> Pbs2PP_phosphorylated + Ssk2P_phosphorylated 	 CUSTOM "Pbs2P_phosphorylated*Ssk2P_phosphorylated*k_pbs2p_phosphorylation_by_ssk2P_duo * feedback_ssk2_duo * feedback_pbs2_by_ssk2_duo" 	"Pbs2P_phosphorylation_by_Ssk2"

Ssk2P_phosphorylated_second + Pbs2_phosphorylated 	-> Pbs2P_phosphorylated + Ssk2P_phosphorylated_second 	 CUSTOM "Pbs2_phosphorylated*Ssk2P_phosphorylated_second*k_pbs2_phosphorylation_by_ssk2P_mono * feedback_ssk2_second_mono" 	"Pbs2_phosphorylation_by_Ssk2"
Pbs2P_phosphorylated + Ssk2P_phosphorylated_second 	-> Pbs2PP_phosphorylated + Ssk2P_phosphorylated_second 	 CUSTOM "Pbs2P_phosphorylated*Ssk2P_phosphorylated_second*k_pbs2p_phosphorylation_by_ssk2P_duo * feedback_ssk2_second_duo" 	"Pbs2P_phosphorylation_by_Ssk2"


Ssk2P + Pbs2 	-> Pbs2P + Ssk2P 	 CUSTOM "Pbs2*Ssk2P*k_pbs2_phosphorylation_by_ssk2P_mono" 	"Pbs2_phosphorylation_by_Ssk2"
Pbs2P + Ssk2P 	-> Pbs2PP + Ssk2P 	 CUSTOM "Pbs2P*Ssk2P*k_pbs2p_phosphorylation_by_ssk2P_duo" 	"Pbs2P_phosphorylation_by_Ssk2"

Ssk2_phosphorylated + Ssk1 	-> Ssk2P_phosphorylated + Ssk1 	 CUSTOM "Sln1_shut_off_parameter * Ssk1*Ssk2_phosphorylated * k_ssk2_autophosphorylation_assisted_by_ssk1" 	"Ssk2_autophosphorylation_assisted_by_Ssk1"
Ssk2_phosphorylated_second + Ssk1 	-> Ssk2P_phosphorylated_second + Ssk1 	 CUSTOM "Sln1_shut_off_parameter * Ssk1*Ssk2_phosphorylated_second * k_ssk2_autophosphorylation_assisted_by_ssk1" 	"Ssk2_autophosphorylation_assisted_by_Ssk1"


Ssk2P 	-> Ssk2 	 CUSTOM "Ssk2P*k_ssk2_dephosphorylation" 	"Ssk2_dephosphorylation"
Ssk2P_phosphorylated 	-> Ssk2_phosphorylated 	 CUSTOM "Ssk2P_phosphorylated*k_ssk2_dephosphorylation * feedback_ssk2_dephosphorylation" 	"Ssk2_dephosphorylation"
Ssk2P_phosphorylated_second 	-> Ssk2_phosphorylated_second 	 CUSTOM "Ssk2P_phosphorylated_second * k_ssk2_dephosphorylation * feedback_ssk2_second_dephosphorylation" 	"Ssk2_dephosphorylation"


Ssk2P_phosphorylated + Pbs2 	-> Pbs2P + Ssk2P_phosphorylated 	 CUSTOM "Pbs2*Ssk2P_phosphorylated*k_pbs2_phosphorylation_by_ssk2P_mono * feedback_ssk2_mono" 	"Pbs2_phosphorylation_by_Ssk2"
Pbs2P + Ssk2P_phosphorylated 	-> Pbs2PP + Ssk2P_phosphorylated 	 CUSTOM "Pbs2P*Ssk2P_phosphorylated*k_pbs2p_phosphorylation_by_ssk2P_duo * feedback_ssk2_duo" 	"Pbs2P_phosphorylation_by_Ssk2"

Ssk2P_phosphorylated_second + Pbs2 	-> Pbs2P + Ssk2P_phosphorylated_second 	 CUSTOM "Pbs2*Ssk2P_phosphorylated_second*k_pbs2_phosphorylation_by_ssk2P_mono * feedback_ssk2_second_mono" 	"Pbs2_phosphorylation_by_Ssk2"
Pbs2P + Ssk2P_phosphorylated_second 	-> Pbs2PP + Ssk2P_phosphorylated_second 	 CUSTOM "Pbs2P*Ssk2P_phosphorylated_second*k_pbs2p_phosphorylation_by_ssk2P_duo * feedback_ssk2_second_duo" 	"Pbs2P_phosphorylation_by_Ssk2"


Pbs2P 	-> Pbs2 	 CUSTOM "Pbs2P*k_pbs2P_dephosphorylation_mono" 	"Pbs2P_dephosphorylation"
Pbs2PP 	-> Pbs2P 	 CUSTOM "Pbs2PP*k_pbs2PP_dephosphorylation_duo" 	"Pbs2PP_dephosphorylation"


// % Feedback unto Ste20
Ste20 + Hog1PPc -> Ste20_phosphorylated + Hog1PPc CUSTOM "Ste20 * Hog1PPc * k_ste20_phosphorylation * macia_factor * switch_ste20_feedback_parameter"
Ste20_phosphorylated -> Ste20 CUSTOM "Ste20_phosphorylated * k_ste20_dephosphorylation"

// % Sho1 sub-branch


Sho1 	->   Sho1_active 	 CUSTOM "SHO1_shut_off_parameter * (Sho1 * SHO1_sho1_activation*(PI_t_for_sho1)^n_sho1)/(Sho1_sigmoid_parameter + (PI_t_for_sho1)^n_sho1)" 	"Sho1_activation_0"
Sho1_active 	->  Sho1 	 CUSTOM "SHO1_sho1_dephosphorylation * Sho1_active" 	"Sho1_inactivation"

Sho1 + Pbs2 -> Sho1_Pbs2        CUSTOM " SHO1_sho1_pbs2_association * Sho1 * Pbs2"   "Sho1_pbs2_association"
Sho1_Pbs2 -> Sho1 + Pbs2	  CUSTOM "SHO1_sho1_pbs2_break_up * Sho1_Pbs2" "Sho1_Pbs2_break_up"

// % with pbs2 feedback
Sho1 + Pbs2_phosphorylated -> Sho1_Pbs2_phosphorylated        CUSTOM " SHO1_sho1_pbs2_association * Sho1 * Pbs2_phosphorylated"   "Sho1_pbs2_association"
Sho1_Pbs2_phosphorylated -> Sho1 + Pbs2_phosphorylated	  CUSTOM "SHO1_sho1_pbs2_break_up * Sho1_Pbs2_phosphorylated" "Sho1_Pbs2_break_up"


Sho1_Pbs2 -> Sho1_active_Pbs2   CUSTOM "SHO1_shut_off_parameter * (Sho1_Pbs2 * SHO1_sho1_activation*(PI_t_for_sho1)^n_sho1)/(Sho1_sigmoid_parameter + (PI_t_for_sho1)^n_sho1)"
// % with pbs2 feedback
Sho1_Pbs2_phosphorylated -> Sho1_active_Pbs2_phosphorylated   CUSTOM "SHO1_shut_off_parameter * (Sho1_Pbs2_phosphorylated * SHO1_sho1_activation*(PI_t_for_sho1)^n_sho1)/(Sho1_sigmoid_parameter + (PI_t_for_sho1)^n_sho1)"


Sho1_active + Pbs2 -> Sho1_active_Pbs2  CUSTOM " SHO1_sho1_pbs2_association * Sho1_active * Pbs2"   "Sho1_active_pbs2_association"
Sho1_active_Pbs2 -> Sho1_active + Pbs2  CUSTOM "SHO1_sho1_pbs2_break_up * Sho1_active_Pbs2" "Sho1_active_Pbs2_break_up"
// % with pbs2 feedback
Sho1_active + Pbs2_phosphorylated -> Sho1_active_Pbs2_phosphorylated  CUSTOM " SHO1_sho1_pbs2_association * Sho1_active * Pbs2_phosphorylated"   "Sho1_active_pbs2_association"
Sho1_active_Pbs2_phosphorylated -> Sho1_active + Pbs2_phosphorylated  CUSTOM "SHO1_sho1_pbs2_break_up * Sho1_active_Pbs2_phosphorylated" "Sho1_active_Pbs2_break_up"


Sho1_active_Pbs2 + Ste11_Ste50 ->  Sho1_active_Ste11_Pbs2_inactive   CUSTOM " SHO1_binding_of_ste11 * Sho1_active_Pbs2 * Ste11_Ste50"   "Binding_of_ste11_to_sho1_active_pbs2"
// % with pbs2 feedback
Sho1_active_Pbs2_phosphorylated + Ste11_Ste50 ->  Sho1_active_Ste11_Pbs2_phosphorylated_inactive   CUSTOM " SHO1_binding_of_ste11 * Sho1_active_Pbs2_phosphorylated * Ste11_Ste50"   "Binding_of_ste11_to_sho1_active_pbs2"


Sho1_active_Ste11_Pbs2_inactive + Ste20 -> Sho1_active_Ste11_Pbs2 + Ste20    CUSTOM "Sho1_active_Ste11_Pbs2_inactive * Ste20 *k_ste11_phosphorylation_by_ste20"
// % with pbs2 feedback
Sho1_active_Ste11_Pbs2_phosphorylated_inactive + Ste20 -> Sho1_active_Ste11_Pbs2_phosphorylated + Ste20    CUSTOM "Sho1_active_Ste11_Pbs2_phosphorylated_inactive * Ste20 *k_ste11_phosphorylation_by_ste20"

// % Ste20 feedback
Sho1_active_Ste11_Pbs2_inactive + Ste20_phosphorylated -> Sho1_active_Ste11_Pbs2 + Ste20_phosphorylated    CUSTOM "Sho1_active_Ste11_Pbs2_inactive * Ste20_phosphorylated *k_ste11_phosphorylation_by_ste20 * feedback_ste20"
// % with pbs2 feedback
Sho1_active_Ste11_Pbs2_phosphorylated_inactive + Ste20_phosphorylated -> Sho1_active_Ste11_Pbs2_phosphorylated + Ste20_phosphorylated    CUSTOM "Sho1_active_Ste11_Pbs2_phosphorylated_inactive * Ste20_phosphorylated *k_ste11_phosphorylation_by_ste20 * feedback_ste20"


Sho1_active + Ste11_Ste50 -> Sho1_active_Ste11   CUSTOM " SHO1_binding_of_ste11 * Sho1_active * Ste11_Ste50"   "Binding_of_ste11_to_sho1_active"


Sho1_active_Ste11 + Ste20 -> Sho1_active_Ste11PP + Ste20    CUSTOM "Sho1_active_Ste11 * Ste20 *k_ste11_phosphorylation_by_ste20"

// % Ste20 feedback
Sho1_active_Ste11 + Ste20_phosphorylated -> Sho1_active_Ste11PP + Ste20_phosphorylated    CUSTOM "Sho1_active_Ste11 * Ste20 *k_ste11_phosphorylation_by_ste20 * feedback_ste20"


Sho1_active_Ste11PP + Pbs2 -> Sho1_active_Ste11_Pbs2      CUSTOM " SHO1_sho1_pbs2_association * Sho1_active_Ste11PP * Pbs2"   "Sho1_active_ste1PP_pbs2_association"
Sho1_active_Ste11_Pbs2 -> Sho1_active_Ste11PP + Pbs2      CUSTOM "SHO1_sho1_pbs2_break_up * Sho1_active_Ste11_Pbs2" "Sho1_active_Ste11_Pbs2_break_up"
// % with pbs2 feedback
Sho1_active_Ste11PP + Pbs2_phosphorylated -> Sho1_active_Ste11_Pbs2_phosphorylated      CUSTOM " SHO1_sho1_pbs2_association * Sho1_active_Ste11PP * Pbs2_phosphorylated"   "Sho1_active_ste1PP_pbs2_association"
Sho1_active_Ste11_Pbs2_phosphorylated -> Sho1_active_Ste11PP + Pbs2_phosphorylated      CUSTOM "SHO1_sho1_pbs2_break_up * Sho1_active_Ste11_Pbs2_phosphorylated" "Sho1_active_Ste11_Pbs2_break_up"


Sho1_active_Ste11_Pbs2 -> Sho1_active_Ste11_Pbs2P       CUSTOM "SHO1_phosphorylation_of_pbs2 * Sho1_active_Ste11_Pbs2" "Phosphorylation_of_pbs2_by_sho1"
Sho1_active_Ste11_Pbs2P -> Sho1_active_Ste11PP + Pbs2P    CUSTOM "SHO1_sho1_pbs2_break_up * Sho1_active_Ste11_Pbs2P" "Sho1_active_Ste11_Pbs2PP_break_up"
Sho1_active_Ste11_Pbs2P -> Sho1_active_Ste11_Pbs2PP       CUSTOM "SHO1_phosphorylation_of_pbs2 * Sho1_active_Ste11_Pbs2P" "Phosphorylation_of_pbs2_by_sho1"
Sho1_active_Ste11PP + Pbs2P -> Sho1_active_Ste11_Pbs2P      CUSTOM " SHO1_sho1_pbs2_association * Sho1_active_Ste11PP * Pbs2P"   "Sho1_active_ste1PP_pbs2_association"
// % with pbs2 feedback
Sho1_active_Ste11_Pbs2_phosphorylated -> Sho1_active_Ste11_Pbs2P_phosphorylated       CUSTOM "SHO1_phosphorylation_of_pbs2 * Sho1_active_Ste11_Pbs2_phosphorylated" "Phosphorylation_of_pbs2_by_sho1"
Sho1_active_Ste11_Pbs2P_phosphorylated -> Sho1_active_Ste11PP + Pbs2P_phosphorylated    CUSTOM "SHO1_sho1_pbs2_break_up * Sho1_active_Ste11_Pbs2P_phosphorylated" "Sho1_active_Ste11_Pbs2PP_break_up"
Sho1_active_Ste11_Pbs2P_phosphorylated -> Sho1_active_Ste11_Pbs2PP_phosphorylated       CUSTOM "SHO1_phosphorylation_of_pbs2 * Sho1_active_Ste11_Pbs2P_phosphorylated" "Phosphorylation_of_pbs2_by_sho1"
Sho1_active_Ste11PP + Pbs2P_phosphorylated -> Sho1_active_Ste11_Pbs2P_phosphorylated      CUSTOM " SHO1_sho1_pbs2_association * Sho1_active_Ste11PP * Pbs2P_phosphorylated"   "Sho1_active_ste1PP_pbs2_association"


Sho1_active_Ste11_Pbs2PP -> Sho1_active_Ste11PP + Pbs2PP    CUSTOM "SHO1_sho1_pbs2_break_up_duo * Sho1_active_Ste11_Pbs2PP" "Sho1_active_Ste11_Pbs2PP_break_up"
// % with pbs2 feedback
Sho1_active_Ste11_Pbs2PP_phosphorylated -> Sho1_active_Ste11PP + Pbs2PP_phosphorylated    CUSTOM "SHO1_sho1_pbs2_break_up_duo * Sho1_active_Ste11_Pbs2PP_phosphorylated" "Sho1_active_Ste11_Pbs2PP_break_up"


Sho1_active_Ste11PP -> Sho1_active + Ste11PP   CUSTOM "SHO1_break_up_of_sho1_ste11*Sho1_active_Ste11PP" 	"SHO1_Ste1PP_break_up"


Ste11PP 	-> Ste11_Ste50 	 CUSTOM "Ste11PP * Ste11_dephosphorylation" 	"Ste11_dephosphorylation_0"

2 Ste11 + Ste50 	-> Ste11_Ste50 	 CUSTOM "Ste11_ste50_formation * Ste11^2 * Ste50" 	"SHO1_ste11_ste50_formation_0"

Ste11_Ste50 	-> 2 Ste11 + Ste50 	 CUSTOM "Ste11_ste50_break_up * Ste11_Ste50" 	"SHO1_ste11_ste50_break_up_0"


// % Hog1 phosphorylation by Pbs2PP

Hog1c + Pbs2PP -> Hog1c_Pbs2PP    CUSTOM "Hog1c * Pbs2PP * HOG1_pbs2pp_formation"
Hog1c_Pbs2PP -> Hog1c + Pbs2PP    CUSTOM "Hog1c_Pbs2PP * HOG1_pbs2pp_break_up"
Hog1c_Pbs2PP -> Hog1P174c_Pbs2PP   CUSTOM "Hog1c_Pbs2PP * HOG1_pbs2pp_phosphorylation_174_mono"
Hog1c_Pbs2PP -> Hog1P176c_Pbs2PP    CUSTOM "Hog1c_Pbs2PP * HOG1_pbs2pp_phosphorylation_176_mono"


Hog1P176c + Pbs2PP -> Hog1P176c_Pbs2PP   CUSTOM "Hog1P176c * Pbs2PP * HOG1_pbs2pp_formation_P"
Hog1P174c + Pbs2PP -> Hog1P174c_Pbs2PP   CUSTOM "Hog1P174c * Pbs2PP * HOG1_pbs2pp_formation_P"

Hog1P174c_Pbs2PP -> Hog1P174c + Pbs2PP    CUSTOM "Hog1P174c_Pbs2PP * HOG1_pbs2pp_break_up_P"
Hog1P176c_Pbs2PP -> Hog1P176c + Pbs2PP    CUSTOM "Hog1P176c_Pbs2PP * HOG1_pbs2pp_break_up_P"
 
Hog1P174c_Pbs2PP -> Hog1PPc_Pbs2PP   CUSTOM "Hog1P174c_Pbs2PP * HOG1_pbs2pp_phosphorylation_176_duo"
Hog1P176c_Pbs2PP -> Hog1PPc_Pbs2PP   CUSTOM "Hog1P176c_Pbs2PP * HOG1_pbs2pp_phosphorylation_174_duo"

Hog1PPc + Pbs2PP -> Hog1PPc_Pbs2PP    CUSTOM "Hog1PPc * Pbs2PP * HOG1_pbs2pp_formation_PP"
Hog1PPc_Pbs2PP -> Hog1PPc + Pbs2PP     CUSTOM "Hog1PPc_Pbs2PP * HOG1_pbs2pp_break_up_PP"

// % Hog1 phoshorylation by Pbs2PP_phosphorylated
Hog1c + Pbs2PP_phosphorylated -> Hog1c_Pbs2PP_phosphorylated    CUSTOM "Hog1c * Pbs2PP_phosphorylated * HOG1_pbs2pp_formation * feedback_pbs2_formation"
Hog1c_Pbs2PP_phosphorylated -> Hog1c + Pbs2PP_phosphorylated    CUSTOM "Hog1c_Pbs2PP_phosphorylated * HOG1_pbs2pp_break_up * feedback_pbs2_break_up"
Hog1c_Pbs2PP_phosphorylated -> Hog1P174c_Pbs2PP_phosphorylated   CUSTOM "Hog1c_Pbs2PP_phosphorylated * HOG1_pbs2pp_phosphorylation_174_mono * feedback_pbs2_mono"
Hog1c_Pbs2PP_phosphorylated -> Hog1P176c_Pbs2PP_phosphorylated    CUSTOM "Hog1c_Pbs2PP_phosphorylated * HOG1_pbs2pp_phosphorylation_176_mono * feedback_pbs2_mono"


Hog1P176c + Pbs2PP_phosphorylated -> Hog1P176c_Pbs2PP_phosphorylated   CUSTOM "Hog1P176c * Pbs2PP_phosphorylated * HOG1_pbs2pp_formation_P  * feedback_pbs2_formation_p"
Hog1P174c + Pbs2PP_phosphorylated -> Hog1P174c_Pbs2PP_phosphorylated   CUSTOM "Hog1P174c * Pbs2PP_phosphorylated * HOG1_pbs2pp_formation_P * feedback_pbs2_formation_p"

Hog1P174c_Pbs2PP_phosphorylated -> Hog1P174c + Pbs2PP_phosphorylated    CUSTOM "Hog1P174c_Pbs2PP_phosphorylated * HOG1_pbs2pp_break_up_P * feedback_pbs2_break_p"
Hog1P176c_Pbs2PP_phosphorylated -> Hog1P176c + Pbs2PP_phosphorylated    CUSTOM "Hog1P176c_Pbs2PP_phosphorylated * HOG1_pbs2pp_break_up_P * feedback_pbs2_break_p"
 
Hog1P174c_Pbs2PP_phosphorylated -> Hog1PPc_Pbs2PP_phosphorylated   CUSTOM "Hog1P174c_Pbs2PP_phosphorylated * HOG1_pbs2pp_phosphorylation_176_duo * feedback_pbs2_duo"
Hog1P176c_Pbs2PP_phosphorylated -> Hog1PPc_Pbs2PP_phosphorylated   CUSTOM "Hog1P176c_Pbs2PP_phosphorylated * HOG1_pbs2pp_phosphorylation_174_duo *  feedback_pbs2_duo"

Hog1PPc + Pbs2PP_phosphorylated -> Hog1PPc_Pbs2PP_phosphorylated    CUSTOM "Hog1PPc * Pbs2PP_phosphorylated * HOG1_pbs2pp_formation_PP * feedback_pbs2_formation_pp"
Hog1PPc_Pbs2PP_phosphorylated -> Hog1PPc + Pbs2PP_phosphorylated     CUSTOM "Hog1PPc_Pbs2PP_phosphorylated * HOG1_pbs2pp_break_up_PP * feedback_pbs2_break_up_pp"

// % Formation of Hog1 Pbs2 complexes that act as targets for the Ptc1 phosphatase
Hog1c + Pbs2 -> Hog1c_Pbs2    CUSTOM "Hog1c * Pbs2 * HOG1_pbs2pp_formation"
Hog1c_Pbs2 -> Hog1c + Pbs2    CUSTOM "Hog1c_Pbs2 * HOG1_pbs2pp_break_up"

Hog1P176c + Pbs2 -> Hog1P176c_Pbs2   CUSTOM "Hog1P176c * Pbs2 * HOG1_pbs2pp_formation_P"
Hog1P174c + Pbs2 -> Hog1P174c_Pbs2   CUSTOM "Hog1P174c * Pbs2 * HOG1_pbs2pp_formation_P"
Hog1P174c_Pbs2 -> Hog1P174c + Pbs2    CUSTOM "Hog1P174c_Pbs2 * HOG1_pbs2pp_break_up_P"
Hog1P176c_Pbs2 -> Hog1P176c + Pbs2    CUSTOM "Hog1P176c_Pbs2 * HOG1_pbs2pp_break_up_P"

Hog1PPc + Pbs2 -> Hog1PPc_Pbs2    CUSTOM "Hog1PPc * Pbs2 * HOG1_pbs2pp_formation_PP"
Hog1PPc_Pbs2 -> Hog1PPc + Pbs2    CUSTOM "Hog1PPc_Pbs2 * HOG1_pbs2pp_break_up_PP"

// % Formation of Hog1 Pbs2_phosphorylated complexes that act as targets for the Ptc1 phosphatase
Hog1c + Pbs2_phosphorylated -> Hog1c_Pbs2_phosphorylated    CUSTOM "Hog1c * Pbs2_phosphorylated * HOG1_pbs2pp_formation * feedback_pbs2_formation"
Hog1c_Pbs2_phosphorylated -> Hog1c + Pbs2_phosphorylated    CUSTOM "Hog1c_Pbs2_phosphorylated * HOG1_pbs2pp_break_up * feedback_pbs2_break_up"

Hog1P176c + Pbs2_phosphorylated -> Hog1P176c_Pbs2_phosphorylated   CUSTOM "Hog1P176c * Pbs2_phosphorylated * HOG1_pbs2pp_formation_P  * feedback_pbs2_formation_p"
Hog1P174c + Pbs2_phosphorylated -> Hog1P174c_Pbs2_phosphorylated   CUSTOM "Hog1P174c * Pbs2_phosphorylated * HOG1_pbs2pp_formation_P  * feedback_pbs2_formation_p"
Hog1P174c_Pbs2_phosphorylated -> Hog1P174c + Pbs2_phosphorylated    CUSTOM "Hog1P174c_Pbs2_phosphorylated *HOG1_pbs2pp_break_up_P * feedback_pbs2_break_p"
Hog1P176c_Pbs2_phosphorylated -> Hog1P176c + Pbs2_phosphorylated    CUSTOM "Hog1P176c_Pbs2_phosphorylated * HOG1_pbs2pp_break_up_P * feedback_pbs2_break_p"

Hog1PPc + Pbs2_phosphorylated -> Hog1PPc_Pbs2_phosphorylated    CUSTOM "Hog1PPc * Pbs2_phosphorylated * HOG1_pbs2pp_formation_PP * feedback_pbs2_formation_pp"
Hog1PPc_Pbs2_phosphorylated -> Hog1PPc + Pbs2_phosphorylated    CUSTOM "Hog1PPc_Pbs2_phosphorylated * HOG1_pbs2pp_break_up_PP * feedback_pbs2_break_up_pp"

// %% Hog1 dephosphorylation

Hog1PPc + additional_phosphatase_cyto 	-> Hog1P174c + additional_phosphatase_cyto 	 CUSTOM " DEPHOSPHORYLATION_hog1ppc_to_Hog1P174c_by_additional_phosphatase*Hog1PPc*additional_phosphatase_cyto" 	"Hog1PPc_dephosphorylation_by_ptp3_formation"
Hog1PPn + additional_phosphatase_nucleus -> Hog1P174n + additional_phosphatase_nucleus CUSTOM " DEPHOSPHORYLATION_Hog1PPn_to_hog1p174n_by_additional_phosphatase*Hog1PPn*additional_phosphatase_nucleus" 	"NUCLEUS_Hog1PPn_dephosphorylation_by_ptp2"
Hog1P176c + additional_phosphatase_cyto 	-> Hog1c + additional_phosphatase_cyto 	 CUSTOM "DEPHOSPHORYLATION_Hog1P176c_to_hog1c_by_additional_phosphatase*Hog1P176c*additional_phosphatase_cyto" 	"Hog1PY176c_dephosphorylation_by_ptp3"
Hog1P176n + additional_phosphatase_nucleus 	-> Hog1n +  additional_phosphatase_nucleus 	 CUSTOM "DEPHOSPHORYLATION_Hog1P176n_to_hog1n_by_additional_phosphatase*Hog1P176n*additional_phosphatase_nucleus" 	"NUCLEUS_Hog1P176n_dephosphorylation_by_ptp2"

Hog1PPc + Ptp3 	-> Hog1P174c + Ptp3 	 CUSTOM " DEPHOSPHORYLATION_hog1ppc_to_Hog1P174c_by_Ptp3*Hog1PPc*Ptp3 * Ptp3_factor " 	"Hog1PPc_dephosphorylation_by_ptp3_formation"

Hog1PPc_Pbs2PP + Ptc1 -> Hog1P176c_Pbs2PP + Ptc1  CUSTOM " DEPHOSPHORYLATION_Hog1PPc_to_hog1P176_by_ptc1*Hog1PPc_Pbs2PP*Ptc1"
Hog1PPc_Pbs2 + Ptc1 -> Hog1P176c_Pbs2 + Ptc1  CUSTOM " DEPHOSPHORYLATION_Hog1PPc_to_hog1P176_by_ptc1*Hog1PPc_Pbs2*Ptc1"
Hog1PPc_Pbs2PP_phosphorylated + Ptc1 -> Hog1P176c_Pbs2PP_phosphorylated + Ptc1  CUSTOM " DEPHOSPHORYLATION_Hog1PPc_to_hog1P176_by_ptc1*Hog1PPc_Pbs2PP_phosphorylated*Ptc1"
Hog1PPc_Pbs2_phosphorylated + Ptc1 -> Hog1P176c_Pbs2_phosphorylated + Ptc1  CUSTOM " DEPHOSPHORYLATION_Hog1PPc_to_hog1P176_by_ptc1*Hog1PPc_Pbs2_phosphorylated*Ptc1"

Hog1P174c_Pbs2PP + Ptc1 -> Hog1c_Pbs2PP + Ptc1 CUSTOM "DEPHOSPHORYLATION_Hog1P174c_to_hog1c_by_ptc1*Hog1P174c_Pbs2PP * Ptc1" 	"Hog1P174c_dephosphorylation_by_ptc1"
Hog1P174c_Pbs2 + Ptc1 -> Hog1c_Pbs2 + Ptc1 CUSTOM "DEPHOSPHORYLATION_Hog1P174c_to_hog1c_by_ptc1*Hog1P174c_Pbs2 * Ptc1" 	"Hog1P174c_dephosphorylation_by_ptc1"

Hog1P174c_Pbs2PP_phosphorylated + Ptc1 -> Hog1c_Pbs2PP_phosphorylated + Ptc1 CUSTOM "DEPHOSPHORYLATION_Hog1P174c_to_hog1c_by_ptc1*Hog1P174c_Pbs2PP_phosphorylated * Ptc1" 	"Hog1P174c_dephosphorylation_by_ptc1"
Hog1P174c_Pbs2_phosphorylated + Ptc1 -> Hog1c_Pbs2_phosphorylated + Ptc1 CUSTOM "DEPHOSPHORYLATION_Hog1P174c_to_hog1c_by_ptc1*Hog1P174c_Pbs2_phosphorylated * Ptc1" 	"Hog1P174c_dephosphorylation_by_ptc1"


Hog1PPn + Ptp2 -> Hog1P174n + Ptp2 CUSTOM " DEPHOSPHORYLATION_Hog1PPn_to_hog1p174n_by_ptp2*Hog1PPn*Ptp2 * Ptp2_factor" 	"NUCLEUS_Hog1PPn_dephosphorylation_by_ptp2"
Hog1PPn + Ptc 	-> Hog1P176n + Ptc 	 CUSTOM " DEPHOSPHORYLATION_Hog1PPn_to_hog1P176n_by_ptc*Hog1PPn*Ptc" 	"NUCLEUS_Hog1PPn_dephosphorylation_to_hog1P176n_by_ptc"


Hog1P174n + Ptc 	-> Hog1n + Ptc 	 CUSTOM " DEPHOSPHORYLATION_Hog1P174n_to_hog1n_by_ptc*Hog1P174n*Ptc" 	"NUCLEUS_Hog1P174n_dephosphorylation_by_ptc"
Hog1P176c + Ptp3 	-> Hog1c + Ptp3 	 CUSTOM "DEPHOSPHORYLATION_Hog1P176c_to_hog1c_by_ptp3*Hog1P176c*Ptp3 * Ptp3_factor" 	"Hog1PY176c_dephosphorylation_by_ptp3"
Hog1P176n + Ptp2 	-> Hog1n +  Ptp2 	 CUSTOM "DEPHOSPHORYLATION_Hog1P176n_to_hog1n_by_ptp2*Hog1P176n*Ptp2 * Ptp2_factor" 	"NUCLEUS_Hog1P176n_dephosphorylation_by_ptp2"


//          %         Gpd1  transcription module
// % for transcription of gpd1 


Gene_off_phosphatase -> Gene_on_phosphatase   CUSTOM "TRANS_gene_on_background  * Gene_off_phosphatase " 
Gene_on_phosphatase -> Gene_off_phosphatase   CUSTOM "TRANS_gene_off_background * Gene_on_phosphatase"
 
Gene_off_phosphatase + Hog1PPn -> Gene_on_phosphatase_Hog1PPn  CUSTOM "TRANS_gene_on * Hog1PPn * Gene_off_phosphatase " 
Gene_on_phosphatase_Hog1PPn -> Gene_off_phosphatase  + Hog1PPn   CUSTOM "TRANS_gene_off * Gene_on_phosphatase_Hog1PPn"


Gene_on_phosphatase -> Gene_on_phosphatase_r  CUSTOM " TRANS_gene_on_r * Gene_on_phosphatase"
Gene_on_phosphatase_Hog1PPn -> Gene_on_phosphatase_r_Hog1PPn  CUSTOM " TRANS_gene_on_phosphatase_r * Gene_on_phosphatase_Hog1PPn"

Gene_on_phosphatase_r -> Gene_on_phosphatase  CUSTOM "TRANS_gene_off_r * Gene_on_phosphatase_r"
Gene_on_phosphatase_r_Hog1PPn -> Gene_on_phosphatase_Hog1PPn  CUSTOM "TRANS_gene_off_r * Gene_on_phosphatase_r_Hog1PPn"


Gene_on_phosphatase_r -> Gene_on_phosphatase_r + mRNA     CUSTOM "TRANS_transcription_slow * Gene_on_phosphatase_r"

Gene_on_phosphatase_r_Hog1PPn -> Gene_on_phosphatase_r_Hog1PPn  + mRNA   CUSTOM "TRANS_transcription * Gene_on_phosphatase_r_Hog1PPn * macia_factor"

mRNA ->    CUSTOM "RNA_export * mRNA"
	-> mRNA_cytosol   CUSTOM "(changing_nucleus * mRNA * RNA_export)/changing_cytosol" 

mRNA_cytosol -> mRNA_cytosol + Gpd1_pre   CUSTOM " TRANS_translation * mRNA_cytosol * heximide_factor"
mRNA_cytosol ->       CUSTOM "TRANS_mRNA_deg * mRNA_cytosol"

Gpd1_pre -> Gpd1 CUSTOM "TRANS_maturation_gpd1 * Gpd1_pre"
Gpd1 ->      CUSTOM " Gpd1_degradation * Gpd1"


// % change in protein concentration due to volume changes


// % Pressure and glyicin
glycin   ->      	         CUSTOM "glycin*(-G_parameter_cytosol*(PI_t + PI_e - PI_i)/changing_cytosol)" 	"Glyc_volume_dependent"
base_line   ->      	         CUSTOM "base_line*(-G_parameter_cytosol*(PI_t + PI_e - PI_i)/changing_cytosol)" 	"Glyc_volume_dependent"


// % basic Sln1 sub-brnahc 
Sln1   ->      	         CUSTOM "Sln1*(-G_parameter_cytosol*(PI_t + PI_e - PI_i)/changing_cytosol)" 	"Glyc_volume_dependent"
Sln1P   ->      	         CUSTOM "Sln1P*(-G_parameter_cytosol*(PI_t + PI_e - PI_i)/changing_cytosol)" 	"Glyc_volume_dependent"
Ypd1   ->      	         CUSTOM "Ypd1*(-G_parameter_cytosol*(PI_t + PI_e - PI_i)/changing_cytosol)" 	"Glyc_volume_dependent"
Ypd1P   ->      	         CUSTOM "Ypd1P*(-G_parameter_cytosol*(PI_t + PI_e - PI_i)/changing_cytosol)" 	"Glyc_volume_dependent"
Ssk1   ->      	         CUSTOM "Ssk1*(-G_parameter_cytosol*(PI_t + PI_e - PI_i)/changing_cytosol)" 	"Glyc_volume_dependent"
Ssk1P   ->      	         CUSTOM "Ssk1P*(-G_parameter_cytosol*(PI_t + PI_e - PI_i)/changing_cytosol)" 	"Glyc_volume_dependent"
Ssk2   ->      	         CUSTOM "Ssk2*(-G_parameter_cytosol*(PI_t + PI_e - PI_i)/changing_cytosol)" 	"Glyc_volume_dependent"
Ssk2P   ->      	         CUSTOM "Ssk2P*(-G_parameter_cytosol*(PI_t + PI_e - PI_i)/changing_cytosol)" 	"Glyc_volume_dependent"

// % Feedback on Ssk2
Ssk2_phosphorylated   ->      	         CUSTOM "Ssk2_phosphorylated*(-G_parameter_cytosol*(PI_t + PI_e - PI_i)/changing_cytosol)" 	"Glyc_volume_dependent"
// %Ssk2_phosphorylated_second   ->      	         CUSTOM "Ssk2_phosphorylated_second*(-G_parameter_cytosol*(PI_t + PI_e - PI_i)/changing_cytosol)" 	"Glyc_volume_dependent"
Ssk2P_phosphorylated   ->      	         CUSTOM "Ssk2P_phosphorylated*(-G_parameter_cytosol*(PI_t + PI_e - PI_i)/changing_cytosol)" 	"Glyc_volume_dependent"
// %Ssk2P_phosphorylated_second   ->      	         CUSTOM "Ssk2P_phosphorylated_second*(-G_parameter_cytosol*(PI_t + PI_e - PI_i)/changing_cytosol)" 	"Glyc_volume_dependent"


// % Basis Sho1-subbranch

Sho1   ->      	         CUSTOM "Sho1*(-G_parameter_cytosol*(PI_t + PI_e - PI_i)/changing_cytosol)" 	"Glyc_volume_dependent"
Sho1_active   ->      	         CUSTOM "Sho1_active*(-G_parameter_cytosol*(PI_t + PI_e - PI_i)/changing_cytosol)" 	"Glyc_volume_dependent"
Sho1_Pbs2   ->      	         CUSTOM "Sho1_Pbs2*(-G_parameter_cytosol*(PI_t + PI_e - PI_i)/changing_cytosol)" 	"Glyc_volume_dependent"
Sho1_active_Pbs2   ->      	         CUSTOM "Sho1_active_Pbs2*(-G_parameter_cytosol*(PI_t + PI_e - PI_i)/changing_cytosol)" 	"Glyc_volume_dependent"
Sho1_active_Ste11_Pbs2_inactive   ->      	         CUSTOM "Sho1_active_Ste11_Pbs2_inactive*(-G_parameter_cytosol*(PI_t + PI_e - PI_i)/changing_cytosol)" 	"Glyc_volume_dependent"
Sho1_active_Ste11_Pbs2   ->      	         CUSTOM "Sho1_active_Ste11_Pbs2*(-G_parameter_cytosol*(PI_t + PI_e - PI_i)/changing_cytosol)" 	"Glyc_volume_dependent"
Sho1_active_Ste11   ->      	         CUSTOM "Sho1_active_Ste11*(-G_parameter_cytosol*(PI_t + PI_e - PI_i)/changing_cytosol)" 	"Glyc_volume_dependent"
Sho1_active_Ste11PP   ->      	         CUSTOM "Sho1_active_Ste11PP*(-G_parameter_cytosol*(PI_t + PI_e - PI_i)/changing_cytosol)" 	"Glyc_volume_dependent"
Sho1_active_Ste11_Pbs2P   ->      	         CUSTOM "Sho1_active_Ste11_Pbs2P*(-G_parameter_cytosol*(PI_t + PI_e - PI_i)/changing_cytosol)" 	"Glyc_volume_dependent"
Sho1_active_Ste11_Pbs2PP   ->      	         CUSTOM "Sho1_active_Ste11_Pbs2PP*(-G_parameter_cytosol*(PI_t + PI_e - PI_i)/changing_cytosol)" 	"Glyc_volume_dependent"

Ste11   ->      	         CUSTOM "Ste11*(-G_parameter_cytosol*(PI_t + PI_e - PI_i)/changing_cytosol)" 	"Glyc_volume_dependent"
Ste11_Ste50   ->      	         CUSTOM "Ste11_Ste50*(-G_parameter_cytosol*(PI_t + PI_e - PI_i)/changing_cytosol)" 	"Glyc_volume_dependent"
Ste50   ->      	         CUSTOM "Ste50*(-G_parameter_cytosol*(PI_t + PI_e - PI_i)/changing_cytosol)" 	"Glyc_volume_dependent"
Ste11PP   ->      	         CUSTOM "Ste11PP*(-G_parameter_cytosol*(PI_t + PI_e - PI_i)/changing_cytosol)" 	"Glyc_volume_dependent"

Ste20   ->      	         CUSTOM "Ste20*(-G_parameter_cytosol*(PI_t + PI_e - PI_i)/changing_cytosol)" 	"Glyc_volume_dependent"
Ste20_phosphorylated   ->      	         CUSTOM "Ste20_phosphorylated*(-G_parameter_cytosol*(PI_t + PI_e - PI_i)/changing_cytosol)" 	"Glyc_volume_dependent"


//% Pbs2 species
Pbs2   ->      	         CUSTOM "Pbs2*(-G_parameter_cytosol*(PI_t + PI_e - PI_i)/changing_cytosol)" 	"Glyc_volume_dependent"
Pbs2PP   ->      	         CUSTOM "Pbs2PP*(-G_parameter_cytosol*(PI_t + PI_e - PI_i)/changing_cytosol)" 	"Glyc_volume_dependent"
Pbs2P   ->      	         CUSTOM "Pbs2P*(-G_parameter_cytosol*(PI_t + PI_e - PI_i)/changing_cytosol)" 	"Glyc_volume_dependent"

Pbs2_phosphorylated   ->      	         CUSTOM "Pbs2_phosphorylated*(-G_parameter_cytosol*(PI_t + PI_e - PI_i)/changing_cytosol)" 	"Glyc_volume_dependent"
Pbs2P_phosphorylated   ->      	         CUSTOM "Pbs2P_phosphorylated*(-G_parameter_cytosol*(PI_t + PI_e - PI_i)/changing_cytosol)" 	"Glyc_volume_dependent"
Pbs2PP_phosphorylated ->      	         CUSTOM "Pbs2PP_phosphorylated*(-G_parameter_cytosol*(PI_t + PI_e - PI_i)/changing_cytosol)" 	"Glyc_volume_dependent"

// % Hog1 species
Hog1c   ->      	         CUSTOM "Hog1c*(-G_parameter_cytosol*(PI_t + PI_e - PI_i)/changing_cytosol)" 	"Glyc_volume_dependent"
Hog1n   ->      	         CUSTOM "Hog1n * (-G_parameter_nucleus*(PI_t + PI_e - PI_i)/changing_nucleus)" 	"Glyc_volume_dependent"

Hog1P174c   ->      	         CUSTOM "Hog1P174c*(-G_parameter_cytosol*(PI_t + PI_e - PI_i)/changing_cytosol)" 	"Glyc_volume_dependent"
Hog1P174n   ->      	         CUSTOM "Hog1P174n * (-G_parameter_nucleus*(PI_t + PI_e - PI_i)/changing_nucleus)" 	"Glyc_volume_dependent"
Hog1P176c   ->      	         CUSTOM "Hog1P176c*(-G_parameter_cytosol*(PI_t + PI_e - PI_i)/changing_cytosol)" 	"Glyc_volume_dependent"
Hog1P176n   ->      	         CUSTOM "Hog1P176n * (-G_parameter_nucleus*(PI_t + PI_e - PI_i)/changing_nucleus)" 	"Glyc_volume_dependent"

Hog1PPc   ->      	         CUSTOM "Hog1PPc*(-G_parameter_cytosol*(PI_t + PI_e - PI_i)/changing_cytosol)" 	"Glyc_volume_dependent"
Hog1PPn   ->      	         CUSTOM "Hog1PPn * (-G_parameter_nucleus*(PI_t + PI_e - PI_i)/changing_nucleus)" 	"Glyc_volume_dependent"


Hog1c_Pbs2PP   ->      	         CUSTOM "Hog1c_Pbs2PP*(-G_parameter_cytosol*(PI_t + PI_e - PI_i)/changing_cytosol)" 	"Glyc_volume_dependent"
Hog1P174c_Pbs2PP   ->      	         CUSTOM "Hog1P174c_Pbs2PP*(-G_parameter_cytosol*(PI_t + PI_e - PI_i)/changing_cytosol)" 	"Glyc_volume_dependent"
Hog1P176c_Pbs2PP   ->      	         CUSTOM "Hog1P176c_Pbs2PP*(-G_parameter_cytosol*(PI_t + PI_e - PI_i)/changing_cytosol)" 	"Glyc_volume_dependent"
Hog1PPc_Pbs2PP   ->      	         CUSTOM "Hog1PPc_Pbs2PP*(-G_parameter_cytosol*(PI_t + PI_e - PI_i)/changing_cytosol)" 	"Glyc_volume_dependent"

Hog1c_Pbs2PP_phosphorylated   ->      	         CUSTOM "Hog1c_Pbs2PP_phosphorylated*(-G_parameter_cytosol*(PI_t + PI_e - PI_i)/changing_cytosol)" 	"Glyc_volume_dependent"
Hog1P174c_Pbs2PP_phosphorylated   ->      	         CUSTOM "Hog1P174c_Pbs2PP_phosphorylated*(-G_parameter_cytosol*(PI_t + PI_e - PI_i)/changing_cytosol)" 	"Glyc_volume_dependent"
Hog1P176c_Pbs2PP_phosphorylated   ->      	         CUSTOM "Hog1P176c_Pbs2PP_phosphorylated*(-G_parameter_cytosol*(PI_t + PI_e - PI_i)/changing_cytosol)" 	"Glyc_volume_dependent"
Hog1PPc_Pbs2PP_phosphorylated   ->      	         CUSTOM "Hog1PPc_Pbs2PP_phosphorylated*(-G_parameter_cytosol*(PI_t + PI_e - PI_i)/changing_cytosol)" 	"Glyc_volume_dependent"

//% Hog1 Pbs2 complexes for dephosphorylation by Ptc1
Hog1c_Pbs2 ->      	         CUSTOM "Hog1c_Pbs2*(-G_parameter_cytosol*(PI_t + PI_e - PI_i)/changing_cytosol)" 	"Glyc_volume_dependent"

Hog1P176c_Pbs2 ->      	         CUSTOM "Hog1P176c_Pbs2*(-G_parameter_cytosol*(PI_t + PI_e - PI_i)/changing_cytosol)" 	"Glyc_volume_dependent"
Hog1P174c_Pbs2 ->      	         CUSTOM "Hog1P174c_Pbs2*(-G_parameter_cytosol*(PI_t + PI_e - PI_i)/changing_cytosol)" 	"Glyc_volume_dependent"
Hog1PPc_Pbs2 ->      	         CUSTOM "Hog1PPc_Pbs2*(-G_parameter_cytosol*(PI_t + PI_e - PI_i)/changing_cytosol)" 	"Glyc_volume_dependent"


Hog1c_Pbs2_phosphorylated ->      	         CUSTOM "Hog1c_Pbs2_phosphorylated*(-G_parameter_cytosol*(PI_t + PI_e - PI_i)/changing_cytosol)" 	"Glyc_volume_dependent"

Hog1P176c_Pbs2_phosphorylated ->      	         CUSTOM "Hog1P176c_Pbs2_phosphorylated*(-G_parameter_cytosol*(PI_t + PI_e - PI_i)/changing_cytosol)" 	"Glyc_volume_dependent"
Hog1P174c_Pbs2_phosphorylated ->      	         CUSTOM "Hog1P174c_Pbs2_phosphorylated*(-G_parameter_cytosol*(PI_t + PI_e - PI_i)/changing_cytosol)" 	"Glyc_volume_dependent"
Hog1PPc_Pbs2_phosphorylated ->      	         CUSTOM "Hog1PPc_Pbs2_phosphorylated*(-G_parameter_cytosol*(PI_t + PI_e - PI_i)/changing_cytosol)" 	"Glyc_volume_dependent"


// % Phosphatase species
Ptp3   ->      	         CUSTOM "Ptp3*(-G_parameter_cytosol*(PI_t + PI_e - PI_i)/changing_cytosol)" 	"Glyc_volume_dependent"

Ptc1   ->      	         CUSTOM "Ptc1*(-G_parameter_cytosol*(PI_t + PI_e - PI_i)/changing_cytosol)" 	"Glyc_volume_dependent"
Ptc   ->      	         CUSTOM "Ptc * (-G_parameter_nucleus*(PI_t + PI_e - PI_i)/changing_nucleus)" 	"Glyc_volume_dependent"

Ptp2   ->      	         CUSTOM "Ptp2 * (-G_parameter_nucleus*(PI_t + PI_e - PI_i)/changing_nucleus)" 	"Glyc_volume_dependent"

additional_phosphatase_cyto   ->      	         CUSTOM "additional_phosphatase_cyto*(-G_parameter_cytosol*(PI_t + PI_e - PI_i)/changing_cytosol)" 	"Glyc_volume_dependent"
additional_phosphatase_nucleus   ->      	         CUSTOM "additional_phosphatase_nucleus * (-G_parameter_nucleus*(PI_t + PI_e - PI_i)/changing_nucleus)" 	"Glyc_volume_dependent"

// %%%%species of gpd1 module

Gene_off_phosphatase   ->      	         CUSTOM "Gene_off_phosphatase * (-G_parameter_nucleus*(PI_t + PI_e - PI_i)/changing_nucleus)" 	"Glyc_volume_dependent"
Gene_on_phosphatase   ->      	         CUSTOM "Gene_on_phosphatase * (-G_parameter_nucleus*(PI_t + PI_e - PI_i)/changing_nucleus)" 	"Glyc_volume_dependent"

Gene_off_phosphatase_Hog1PPn   ->      	         CUSTOM "Gene_off_phosphatase_Hog1PPn * (-G_parameter_nucleus*(PI_t + PI_e - PI_i)/changing_nucleus)" 	"Glyc_volume_dependent"
Gene_on_phosphatase_Hog1PPn   ->      	         CUSTOM "Gene_on_phosphatase_Hog1PPn * (-G_parameter_nucleus*(PI_t + PI_e - PI_i)/changing_nucleus)" 	"Glyc_volume_dependent"


Gene_on_phosphatase_r   ->      	         CUSTOM "Gene_on_phosphatase_r * (-G_parameter_nucleus*(PI_t + PI_e - PI_i)/changing_nucleus)" 	"Glyc_volume_dependent"
Gene_on_phosphatase_r_Hog1PPn   ->      	         CUSTOM "Gene_on_phosphatase_r_Hog1PPn * (-G_parameter_nucleus*(PI_t + PI_e - PI_i)/changing_nucleus)" 	"Glyc_volume_dependent"

mRNA   ->      	         CUSTOM "mRNA * (-G_parameter_nucleus*(PI_t + PI_e - PI_i)/changing_nucleus)" 	"Glyc_volume_dependent"
mRNA_cytosol   ->      	         CUSTOM "mRNA_cytosol*(-G_parameter_cytosol*(PI_t + PI_e - PI_i)/changing_cytosol)" 	"Glyc_volume_dependent"

Gpd1   ->      	         CUSTOM "Gpd1*(-G_parameter_cytosol*(PI_t + PI_e - PI_i)/changing_cytosol)" 	"Glyc_volume_dependent"
Gpd1_pre   ->      	         CUSTOM "Gpd1_pre*(-G_parameter_cytosol*(PI_t + PI_e - PI_i)/changing_cytosol)" 	"Glyc_volume_dependent"


DERIVED
PI_t     C     "n/a"      "conc."                "PI_t_change"
PI_i    C      "n/a"     "conc."                 "(2520.3891e-6*(n_0 + changing_cytosol*(glycin))*1/(V_os))"
PI_e  C  "n/a"  "conc." "PI_e_0 + NaCl*w_parameter"
changing_cytosol C "n/a" "conc." "(V_os_cytosol)"
changing_nucleus C "n/a" "conc." "(V_os_nucleus)"
changing_cell C "n/a" "conc." "(V_os + 1874)"
starting_cell C "n/a" "conc." "(init_V_os + 1874)"
starting_nucleus C "n/a" "conc." "(init_V_os_nucleus)"
starting_cytosol C "n/a" "conc." "(init_V_os_cytosol)"


PI_t_for_sho1 C     "n/a"      "conc."                "1/PI_t"

to_molecule_number_cytosol C "n/a" "conc." "changing_cytosol * 6.02214"
to_molecule_number_nucleus C "n/a" "conc." "changing_nucleus * 6.02214"


molecules_Hog1c C "n/a" "conc." "(Hog1c + Hog1c_Pbs2PP + Hog1c_Pbs2PP_phosphorylated + Hog1c_Pbs2 + Hog1c_Pbs2_phosphorylated) * to_molecule_number_cytosol" 
molecules_Hog1n C "n/a" "conc." "Hog1n*to_molecule_number_nucleus" 
molecules_Hog1PPc C "n/a" "conc." "(Hog1PPc + Hog1PPc_Pbs2PP + Hog1PPc_Pbs2PP_phosphorylated + Hog1PPc_Pbs2 + Hog1PPc_Pbs2_phosphorylated) * to_molecule_number_cytosol" 
molecules_Hog1PPn C "n/a" "conc." "Hog1PPn*to_molecule_number_nucleus" 
molecules_Pbs2P C "n/a" "conc." "(Pbs2P + Sho1_active_Ste11_Pbs2P + Pbs2P_phosphorylated + Sho1_active_Ste11_Pbs2P_phosphorylated) * to_molecule_number_cytosol" 


molecules_Pbs2_phosphorylated C "n/a" "conc." "(Sho1_Pbs2_phosphorylated + Sho1_active_Pbs2_phosphorylated + Sho1_active_Ste11_Pbs2_phosphorylated_inactive + Sho1_active_Ste11_Pbs2_phosphorylated + Sho1_active_Ste11_Pbs2P_phosphorylated + Sho1_active_Ste11_Pbs2PP_phosphorylated + Sho1_active_Ste11_Pbs2_inactive_phosphorylated + Sho1_active_Ste11_Pbs2_phosphorylated  + Sho1_active_Ste11_Pbs2P_phosphorylated + Pbs2_phosphorylated + Pbs2P_phosphorylated + Pbs2PP_phosphorylated + Hog1c_Pbs2_phosphorylated + Hog1P176c_Pbs2_phosphorylated + Hog1P174c_Pbs2_phosphorylated + Hog1PPc_Pbs2_phosphorylated + Hog1c_Pbs2PP_phosphorylated + Hog1P176c_Pbs2PP_phosphorylated + Hog1P174c_Pbs2PP_phosphorylated + Hog1PPc_Pbs2PP_phosphorylated) * to_molecule_number_cytosol" 


molecules_Ste20_phosphorylated C "n/a" "conc." "(Ste20_phosphorylated ) * to_molecule_number_cytosol" 

molecules_Hog1P174 C "n/a" "conc." "(Hog1P174c + Hog1P174c_Pbs2PP + Hog1P174c_Pbs2PP_phosphorylated + Hog1P174c_Pbs2  + Hog1P174c_Pbs2_phosphorylated ) * to_molecule_number_cytosol + Hog1P174n * to_molecule_number_nucleus" 
molecules_Hog1P176 C "n/a" "conc." "(Hog1P176c + Hog1P176c_Pbs2PP + Hog1P176c_Pbs2PP_phosphorylated + Hog1P176c_Pbs2  + Hog1P176c_Pbs2_phosphorylated) * to_molecule_number_cytosol + Hog1P176n * to_molecule_number_nucleus" 


molecules_Ssk2_second_inactive C "n/a" "conc." "(Ssk2_phosphorylated_second + Ssk2P_phosphorylated_second)* to_molecule_number_cytosol" 
molecules_Ssk2_inactive C "n/a" "conc." "Ssk2_phosphorylated  * to_molecule_number_cytosol + Ssk2P_phosphorylated  * to_molecule_number_cytosol " 

molecules_Ssk1_feedback C "n/a" "conc." "Ssk1_phosphorylated  * to_molecule_number_cytosol + Ssk1P_phosphorylated  * to_molecule_number_cytosol " 
molecules_Sln1_feedback C "n/a" "conc." "Sln1_phosphorylated  * to_molecule_number_cytosol + Sln1P_phosphorylated  * to_molecule_number_cytosol " 


molecules_Gpd1 C "n/a" "conc." "Gpd1 * to_molecule_number_cytosol "


total_hog1 C "n/a" "conc." "(Hog1c + Hog1P174c + Hog1P176c + Hog1PPc + Hog1c_Pbs2PP + Hog1P174c_Pbs2PP + Hog1P176c_Pbs2PP +  Hog1PPc_Pbs2PP + Hog1c_Pbs2_phosphorylated +  Hog1P176c_Pbs2_phosphorylated + Hog1P174c_Pbs2_phosphorylated + Hog1PPc_Pbs2_phosphorylated + Hog1c_Pbs2PP_phosphorylated +  Hog1P176c_Pbs2PP_phosphorylated + Hog1P174c_Pbs2PP_phosphorylated + Hog1PPc_Pbs2PP_phosphorylated + Hog1c_Pbs2 + Hog1P176c_Pbs2 + Hog1P174c_Pbs2 + Hog1PPc_Pbs2 )*to_molecule_number_cytosol +  (  Hog1n + Hog1PPn + Hog1P174n + Hog1P176n)*to_molecule_number_nucleus"

Hog1_ratio C  "n/a" "conc." "(Hog1PPn + Hog1n + Hog1P174n + Hog1P176n)/(Hog1PPc + Hog1c + Hog1P174c + Hog1P176c + Hog1PPc_Pbs2PP +  + Hog1P174c_Pbs2PP + Hog1P176c_Pbs2PP + Hog1PPc_Pbs2PP_phosphorylated + Hog1P176c_Pbs2PP_phosphorylated + Hog1P174c_Pbs2PP_phosphorylated + Hog1c_Pbs2PP_phosphorylated + Hog1c_Pbs2 + Hog1P176c_Pbs2 + Hog1P174c_Pbs2 + Hog1PPc_Pbs2 + Hog1c_Pbs2_phosphorylated + Hog1P176c_Pbs2_phosphorylated + Hog1P174c_Pbs2_phosphorylated + Hog1PPc_Pbs2_phosphorylated)"

double_phosphorylation_ratio C "n/a" "conc." "(molecules_Hog1PPc + molecules_Hog1PPn)/(total_hog1)


Ssk2_ratio  C  "n/a" "conc." "(molecules_Ssk2_inactive )/(starting_molecules_Ssk2_inactive)"
Ssk2_second_ratio  C  "n/a" "conc." "(molecules_Ssk2_second_inactive )/(starting_molecules_Ssk2_second_inactive)"

feedback_ssk1_ratio  C  "n/a" "conc." "(molecules_Ssk1_feedback )/(starting_molecules_Ssk1_feedback)"
feedback_sln1_ratio  C  "n/a" "conc." "(molecules_Sln1_feedback )/(starting_molecules_Sln1_feedback)"

Gpd1_ratio C  "n/a" "conc." "(molecules_Gpd1 )/(starting_molecules_Gpd1)"

Pbs2_phosphorylation_ratio C  "n/a" "conc." "(molecules_Pbs2_phosphorylated)/(starting_molecules_Pbs2_phosphorylated)"

Ste20_phosphorylation_ratio C "n/a" "conc." "(molecules_Ste20_phosphorylated ) / starting_molecules_Ste20_phosphorylated" 

OBSERVABLES
volume C "n/a" "conc." 0 0 "changing_cell / starting_cell"
hog1_ratio  C "n/a" "conc." 0 0 "Hog1_ratio"
output_hog1_ratio_mutant  C "n/a" "conc." 0 0 "Hog1_ratio"

output_Hog1PP C "n/a" "conc." 0 0 " (molecules_Hog1PPc + molecules_Hog1PPn) /(starting_molecules_Hog1PPc + starting_molecules_Hog1PPn)   "
output_Hog1PP_vaga C "n/a" "conc." 0 0 " (molecules_Hog1PPc + molecules_Hog1PPn) /(starting_molecules_Hog1PPc + starting_molecules_Hog1PPn)   "

output_feedback_ssk1_ratio  C "n/a" "conc." 0 0 "feedback_ssk1_ratio"
output_feedback_sln1_ratio  C "n/a" "conc." 0 0 "feedback_sln1_ratio"

Hog1_total_phosphorylation C "n/a" "conc." 0 0 "(molecules_Hog1P174 + molecules_Hog1P176 + molecules_Hog1PPc + molecules_Hog1PPn)/(molecules_Hog1P174 + molecules_Hog1P176 + molecules_Hog1PPc + molecules_Hog1PPn +molecules_Hog1c + molecules_Hog1n)*100"

Hog1_total_phosphorylation_inhibition C "n/a" "conc." 0 0 "(molecules_Hog1P174 + molecules_Hog1P176 + molecules_Hog1PPc + molecules_Hog1PPn)/(molecules_Hog1P174 + molecules_Hog1P176 + molecules_Hog1PPc + molecules_Hog1PPn +molecules_Hog1c + molecules_Hog1n)*100"

output_tyrosine_phosphorylation C "n/a" "conc." 0 0 "( molecules_Hog1P176 + molecules_Hog1PPc + molecules_Hog1PPn)/(molecules_Hog1P174 + molecules_Hog1P176 + molecules_Hog1PPc + molecules_Hog1PPn +molecules_Hog1c + molecules_Hog1n)*100"

output_Pbs2P   C "n/a" "conc." 0 0 "(molecules_Pbs2P) / starting_molecules_Pbs2P "
output_Hog1P174   C "n/a" "conc." 0 0 "(molecules_Hog1P174) / starting_molecules_Hog1P174 "
output_Hog1P174_vaga   C "n/a" "conc." 0 0 "(molecules_Hog1P174) / starting_molecules_Hog1P174 "

output_Hog1P176   C "n/a" "conc." 0 0 "(molecules_Hog1P176) / starting_molecules_Hog1P176  "
output_Hog1P176_vaga   C "n/a" "conc." 0 0 "(molecules_Hog1P176) / starting_molecules_Hog1P176  "

output_Ptp3 C "n/a" "conc." 0 0 "Ptp3 + Ptp3_active"
output_Ptp2 C "n/a" "conc." 0 0 "Ptp2 + Ptp2_active"


output_Ssk2_inactivation C "n/a" "conc." 0 0 "Ssk2_second_ratio"
output_Ssk2_inactivation_vaga C "n/a" "conc." 0 0 "Ssk2_second_ratio"

output_double_phosphorylation_ratio C "n/a" "conc." 0 0 "double_phosphorylation_ratio * 100"

output_Ssk2_inactivation_mono C "n/a" "conc." 0 0 "Ssk2_ratio"

output_Gpd1_ratio C "n/a" "conc." 0 0 "Gpd1_ratio"
output_Pbs2_phosphorylation_ratio  C "n/a" "conc." 0 0 "Pbs2_phosphorylation_ratio"
output_Pbs2_phosphorylation_ratio_vaga  C "n/a" "conc." 0 0 "Pbs2_phosphorylation_ratio"

output_Ste20_phosphorylation_ratio C "n/a" "conc." 0 0 "Ste20_phosphorylation_ratio"
output_Ste20_phosphorylation_ratio_vaga C "n/a" "conc." 0 0 "Ste20_phosphorylation_ratio"

ERRORS
output_feedback_ssk1_ratio "sd_output_feedback_ssk1_ratio"
output_feedback_sln1_ratio "sd_output_feedback_sln1_ratio"


output_Pbs2_phosphorylation_ratio "sd_output_Pbs2_phosphorylation_ratio"
output_Pbs2_phosphorylation_ratio_vaga "sd_output_Pbs2_phosphorylation_ratio_vaga"

output_Ptp3 "sd_output_Ptp3"
output_Ptp2 "sd_output_Ptp2"
volume "sd_volume"
hog1_ratio "sd_hog1_ratio"
output_hog1_ratio_mutant  "sd_output_hog1_ratio_mutant"

output_Hog1PP "sd_output_Hog1PP"
output_Hog1PP_vaga "sd_output_Hog1PP_vaga"
Hog1_total_phosphorylation "sd_Hog1_total_phosphorylation"

Hog1_total_phosphorylation_inhibition "sd_Hog1_total_phosphorylation_inhibition"

output_double_phosphorylation_ratio "sd_output_double_phosphorylation_ratio"

output_tyrosine_phosphorylation "sd_output_tyrosine_phosphorylation"
output_Gpd1_ratio "sd_output_Gpd1_ratio"

output_Pbs2P "sd_output_Pbs2P"
output_Hog1P174 "sd_output_Hog1P174"
output_Hog1P174_vaga "sd_output_Hog1P174_vaga"

output_Hog1P176  "sd_output_Hog1P176"
output_Hog1P176_vaga  "sd_output_Hog1P176_vaga"


output_Ssk2_inactivation "sd_output_Ssk2_inactivation"
output_Ssk2_inactivation_vaga "sd_output_Ssk2_inactivation_vaga"
output_Ssk2_inactivation_mono "sd_output_Ssk2_inactivation_mono"

output_Ste20_phosphorylation_ratio "sd_output_Ste20_phosphorylation_ratio"
output_Ste20_phosphorylation_ratio_vaga  "sd_output_Ste20_phosphorylation_ratio_vaga"

CONDITIONS
starting_cytosol  "(init_V_os_cytosol)"
starting_nucleus "(init_V_os_nucleus)"
starting_cell  "(init_V_os + 1874)"
to_molecule_number_cytosol_start  "starting_cytosol * 6.02214"
to_molecule_number_nucleus_start  "starting_nucleus * 6.02214"
starting_molecules_Hog1PPc  "init_Hog1PPc*to_molecule_number_cytosol_start" 
starting_molecules_Hog1PPn "init_Hog1PPn*to_molecule_number_nucleus_start" 
starting_molecules_Pbs2P "(init_Pbs2P + init_Pbs2P_phosphorylated)* to_molecule_number_cytosol_start" 


starting_molecules_Hog1P174 "init_Hog1P174c * to_molecule_number_cytosol_start + init_Hog1P174n * to_molecule_number_nucleus_start" 
starting_molecules_Hog1P176 "init_Hog1P176c * to_molecule_number_cytosol_start + init_Hog1P176n * to_molecule_number_nucleus_start" 

starting_molecules_Pbs2_phosphorylated "(init_Pbs2PP_phosphorylated + init_Pbs2P_phosphorylated + init_Pbs2_phosphorylated + init_Hog1c_Pbs2PP_phosphorylated + init_Hog1P174c_Pbs2PP_phosphorylated + init_Hog1P176c_Pbs2PP_phosphorylated + init_Hog1PPc_Pbs2PP_phosphorylated ) * to_molecule_number_cytosol_start"


starting_molecules_Ste20_phosphorylated "init_Ste20_phosphorylated * to_molecule_number_cytosol_start"


starting_molecules_Ssk2_second_inactive  "(init_Ssk2_phosphorylated_second + init_Ssk2P_phosphorylated_second) * to_molecule_number_cytosol_start" 
starting_molecules_Ssk2_inactive  "(init_Ssk2_phosphorylated + init_Ssk2P_phosphorylated ) * to_molecule_number_cytosol_start" 


starting_molecules_Ssk1_feedback  "(init_Ssk1_phosphorylated + init_Ssk1P_phosphorylated ) * to_molecule_number_cytosol_start" 
starting_molecules_Sln1_feedback  "(init_Sln1_phosphorylated + init_Sln1P_phosphorylated ) * to_molecule_number_cytosol_start" 


starting_molecules_Gpd1 "init_Gpd1 * to_molecule_number_cytosol_start" 


//% defines the total amount of a species
init_Ssk2 "Ssk2_start - init_Ssk2_phosphorylated  - init_Ssk2P_phosphorylated - init_Ssk2_phosphorylated_second - init_Ssk2P_phosphorylated_second"
init_Pbs2 " Pbs2_start - init_Pbs2P - init_Pbs2_phosphorylated - init_Pbs2P_phosphorylated - init_Pbs2PP_phosphorylated" 
init_Hog1c "Hog1c_start - init_Hog1PPc - init_Hog1P174c - init_Hog1P176c" 
init_Ptp3 "Ptp3_start - init_Ptp3_active"
init_Ptp2 "Ptp2_start - init_Ptp2_active"
init_Ssk1P "Ssk1_start - init_Ssk1_phosphorylated - init_Ssk1P_phosphorylated - init_Ssk1"
init_Ste50 "Ste50_start - init_Ste50_phosphorylated"
init_Ste20 "Ste20_start - init_Ste20_phosphorylated"
init_Sln1 "Sln1_start - init_Sln1_phosphorylated - init_Sln1P_phosphorylated - init_Sln1P"

PARAMETERS

//%Volume parameters
BETA -1.4608 2 1 -3 3
GAMMA 2.0115 2 1 -20 3
G_parameter_cell -0.6973 2 1 -20 3
G_parameter_cytosol -0.9863 2 1 -20 3
G_parameter_nucleus -1.7609 2 1 -20 3
init_PI_t_0 1.7478 2 1 -20 3
init_Pi_t_below_threshold -1.4 2 1 -20 3
init_V_os 3480 2 0 -20 30000
init_V_os_cytosol 2677 2 0 -20 30000
init_V_os_nucleus 267.7 2 0 -20 30000
init_V_os_pi_t_0 3.3924 2 1 -20 30000
w_parameter -3.5261 2 1 -20 30000

PI_e_0 2.3183 2 1 -20 3
n_0 8.3668 2 1 -20 9

pulse_parameter 0 2 0 -20 9
ramp_parameter 0 2 0 -20 9
ramp_slope 350 2 0 -20 9000

//%Glycin production parameters
k_glyc_const_production 1.0203 2 1 -3 3
k_glyc_exp_0 -4.3998 2 1 -5 3
k_glyc_exp_fps1 -1.0477 2 1 -3 3
k_glyc_hog1_dependent_production 1.6418 2 1 -3 3
k_gpd1__production 2 2 1 -3 3

n_for_fps1 0.9963 2 1 -3 3
n_hog1_glyc 0.8539 2 1 -3 3

//%Hog1 shuttling parameters
k_hog1PPc_imp -1.6360 1 1 -3 3
k_hog1PPn_exp -5.8819 1 1 -7 3
k_hog1c_import -0.8708 2 1 -3 3
k_hog1n_export -0.05049 2 1 -3 3


//%Sho1 branch
SHO1_binding_of_ste11 6.1726 1 1 -3 7
SHO1_break_up_of_sho1_ste11 1.9491 1 1 -3 7
SHO1_phosphorylation_of_pbs2 6.6839 1 1 -3 7
SHO1_sho1_activation 6.0871 1 1 -3 7
SHO1_sho1_dephosphorylation -1.7347 1 1 -3 7
SHO1_sho1_pbs2_association 0.889 1 1 -3 7
SHO1_sho1_pbs2_break_up -0.2829 1 1 -3 7
SHO1_sho1_pbs2_break_up_duo 9.9213 1 1 -3 10
Sho1_sigmoid_parameter -3.9364 1 1 -5 10

Ste11_dephosphorylation 2.6391 1 1 -5 10
Ste11_ste50_break_up -0.059 1 1 -5 10
Ste11_ste50_formation 0.61 1 1 -5 10

k_ste11_phosphorylation_by_ste20 0.7154 1 1 -5 10

n_sho1 0.9899 1 1 -5 10


//%Sln1 branch
k_sln1_autophosphorylation -2.0702 1 1 -20 3
k_sln1p_to_ypd1_phosphotransfer 1.7153 1 1 -20 3
k_ypd1P_to_sln1_phosphotransfer 2.6212 1 1 -20 3
k_ypd1p_to_ssk1_phosphotransfer 2.9999 1 1 -20 3

k_ssk2_autophosphorylation_assisted_by_ssk1 1.4565 1 1 -20 3

k_ssk2_dephosphorylation 0.1410 1 1 -20 3

k_ssk1P_dephosphorylation -0.6374 1 1 -20 3


//%Ssk2 negative feedback
feedback_ssk2_duo -4.9295 1 1 -20 3
feedback_ssk2_mono -4.7164 1 1 -20 3

feedback_ssk2_second_duo -3.1050 1 1 -20 3
feedback_ssk2_second_mono -0.0736 1 1 -20 3

k_ssk2_phosphorylation_by_hog1ppc -1.9949 1 1 -20 3

k_ssk2_phosphorylated_dephosphorylation -4.2989 1 1 -20 3
k_ssk2_phosphorylated_phosphorylation_by_hog1ppc 1.1269 1 1 -20 3
k_ssk2_phosphorylated_second_dephosphorylation 2.6605 1 1 -20 3


//%Sln1 branch feedback
feedback_Sln1_auto 0 2 1 -20 3
feedback_Sln1_backtrack 0 2 1 -20 3
feedback_Sln1_propagation 0 2 1 -20 3

k_sln1_feedback_dephosphorylation 0 2 0 -20 3
k_sln1_feedback_phosphorylation 0 2 0 -20 3
k_sln1p_feedback_phosphorylation 0 2 0 -20 3

feedback_ssk1_dephosphorylation 0 2 1 -20 3
feedback_ssk1_transfer 0 2 1 -20 3
feedback_ssk2_dephosphorylation 0 2 1 -20 3

k_ssk1P_feedback_phosphorylation 0 2 0 -20 3
k_ssk1_feedback_dephosphorylation 0 2 0 -20 3
k_ssk1_feedback_phosphorylation 0 2 0 -20 3

feedback_ssk2_phosphorylation_by_ssk1 0 2 1 -20 3
feedback_ssk2_second_dephosphorylation 0 2 1 -20 3

//%Ste2 feedback

feedback_ste20 0 2 1 -20 3
k_ste20_dephosphorylation 0 2 0 -20 3
k_ste20_phosphorylation 0 2 0 -20 3


//%Pbs2 feedback
feedback_pbs2_break_p -0.7879 1 1 -20 3
feedback_pbs2_break_up 0.7907 1 1 -20 3
feedback_pbs2_break_up_pp 0.7422 1 1 -20 3

feedback_pbs2_duo 1.8241 1 1 -20 3
feedback_pbs2_formation -0.0508 1 1 -20 3
feedback_pbs2_formation_p -0.7461 1 1 -20 3
feedback_pbs2_formation_pp 0.2240 1 1 -20 3
feedback_pbs2_mono 0.38 1 1 -20 3

feedback_pbs2_by_ssk2_duo 0 2 1 -20 3
feedback_pbs2_by_ssk2_mono 0 2 1 -20 3

k_pbs2PP_phosphorylation_by_hog1_feedback 2.1732 1 1 -20 3
k_pbs2_phosphorylation_by_hog1_feedback 0.7832 1 1 -20 3
k_pbs2P_phosphorylation_by_hog1_feedback -1.5758 1 1 -20 3
k_pbs2_phosphorylated_dephosphorylation_feedback -0.4178 1 1 -20 3

//%Pbs2 activation deactivation by Hog1
k_pbs2PP_dephosphorylation_duo -0.0793 1 1 -20 3
k_pbs2P_dephosphorylation_mono 0.0354 1 1 -20 3

k_pbs2_phosphorylation_by_ssk2P_mono 2.6520 1 1 -20 3
k_pbs2p_phosphorylation_by_ssk2P_duo 2.6379 1 1 -20 3


//%Hog1/Pbs2 formation/activation
HOG1_pbs2pp_break_up 2.9645 1 1 -3 3
HOG1_pbs2pp_break_up_P 2.9183 1 1 -3 3
HOG1_pbs2pp_break_up_PP 1.7508 1 1 -3 3

HOG1_pbs2pp_formation 2.1871 1 1 -3 3
HOG1_pbs2pp_formation_P 1.7810 1 1 -3 3
HOG1_pbs2pp_formation_PP 2.2566 1 1 -3 3

HOG1_pbs2pp_phosphorylation_174_duo 0.6261 1 1 -3 3
HOG1_pbs2pp_phosphorylation_174_mono 1.8523 1 1 -3 3
HOG1_pbs2pp_phosphorylation_176_duo 0.2877 1 1 -3 3
HOG1_pbs2pp_phosphorylation_176_mono 2.4632 1 1 -3 3


//%hog1 dephosphorylation parameters
DEPHOSPHORYLATION_Hog1P174c_to_hog1c_by_ptc1 0.3677 1 1 -3 3
DEPHOSPHORYLATION_Hog1P174n_to_hog1n_by_ptc -0.2944 1 1 -3 3
DEPHOSPHORYLATION_Hog1P176c_to_hog1c_by_additional_phosphatase -7.4347 1 1 -8 3
DEPHOSPHORYLATION_Hog1P176c_to_hog1c_by_ptp3 -2.7226 1 1 -8 3
DEPHOSPHORYLATION_Hog1P176n_to_hog1n_by_additional_phosphatase -1.8748 1 1 -8 3
DEPHOSPHORYLATION_Hog1P176n_to_hog1n_by_ptp2 0.3167 1 1 -8 3
DEPHOSPHORYLATION_Hog1PPc_to_hog1P176_by_ptc1 -3.2628 1 1 -8 3
DEPHOSPHORYLATION_Hog1PPn_to_hog1P176n_by_ptc -1.2497 1 1 -8 3
DEPHOSPHORYLATION_Hog1PPn_to_hog1p174n_by_additional_phosphatase -2.7228 1 1 -8 3
DEPHOSPHORYLATION_Hog1PPn_to_hog1p174n_by_ptp2 -4.6624 1 1 -8 3
DEPHOSPHORYLATION_hog1ppc_to_Hog1P174c_by_Ptp3 -16.1330 1 1 -20 3
DEPHOSPHORYLATION_hog1ppc_to_Hog1P174c_by_additional_phosphatase -18.6926 1 1 -20 3

//%Gpd1 transcription/translation/degradation
RNA_export 1.7457 2 1 -20 3
TRANS_gene_off -0.7231 2 1 -20 3
TRANS_gene_off_background -0.6088 2 1 -20 3
TRANS_gene_off_r -2.3893 2 1 -20 3
TRANS_gene_on 1.9214 2 1 -20 3
TRANS_gene_on_background 0.1728 2 1 -20 3
TRANS_gene_on_phosphatase_r -2.9485 2 1 -20 3
TRANS_gene_on_r -0.0225 2 1 -20 3
TRANS_mRNA_deg -1.6619 2 1 -20 3
TRANS_maturation_gpd1 -3.0090 2 1 -20 3
TRANS_transcription 1.1935 2 1 -20 3
TRANS_transcription_slow -1.2565 2 1 -20 3
TRANS_translation 0.1314 2 1 -20 3


//%init Species concentrations
Hog1c_start 0.3543 2 0 -20 3
Pbs2_start 0.1340 2 0 -20 3
Ptp2_start 0.0895 2 0 -20 3
Ptp3_start 0.4760 2 0 -20 3
Sln1_start 0.0410 2 0 -20 3
Ssk1_start 0.0744 2 0 -20 3
Ssk2_start 0.0135 2 0 -20 3
Ste20_start 0.0161 2 0 -20 3
Ste50_start 0.0263 2 0 -20 3

init_Ptc 1.3576 2 0 -20 3
init_Ptc1 0.0943 2 0 -20 3
init_additional_phosphatase_cyto 1 2 0 -20 3
init_additional_phosphatase_nucleus 1 2 0 -20 3

init_base_line 1 2 0 -20 3

init_Sln1P 0.0407 2 0 -20 3
init_Sln1P_phosphorylated 0 2 0 -20 3
init_Sln1_phosphorylated -5 2 1 -20 3
init_Ssk1 0 2 0 -20 3
init_Ssk1P_phosphorylated 0 2 0 -20 3
init_Ssk1_phosphorylated -5 2 1 -20 3

init_Ypd1 0.3926 2 0 -20 3
init_Ypd1P 0 2 0 -20 3

init_Ssk2P 0 2 0 -20 3
init_Ssk2P_phosphorylated -2.7120 1 1 -20 3
init_Ssk2P_phosphorylated_second -5.9698 1 1 -20 3
init_Ssk2_phosphorylated -2.0757 1 1 -20 3
init_Ssk2_phosphorylated_second -5.9698 1 1 -20 3

init_Ste11 0.0421 2 0 -20 3
init_Ste11PP 0 2 0 -20 3
init_Ste11PP_phosphorylated 0 2 0 -20 3
init_Ste11_Ste50 0 2 0 -20 3
init_Ste20_phosphorylated -5 2 1 -20 3

init_Sho1 0.1334 2 0 -20 3
init_Sho1_Pbs2 0.0102 2 0 -20 3
init_Sho1_Pbs2_phosphorylated 0 2 0 -20 3
init_Sho1_active 0 2 0 -20 3
init_Sho1_active_Pbs2 0 2 0 -20 3
init_Sho1_active_Pbs2_phosphorylated 0 2 0 -20 3
init_Sho1_active_Ste11 0 2 0 -20 3
init_Sho1_active_Ste11PP 0 2 0 -20 3
init_Sho1_active_Ste11PP_phosphorylated 0 2 0 -20 3
init_Sho1_active_Ste11_Pbs2 0 2 0 -20 3
init_Sho1_active_Ste11_Pbs2P 0 2 0 -20 3
init_Sho1_active_Ste11_Pbs2PP 0 2 0 -20 3
init_Sho1_active_Ste11_Pbs2PP_phosphorylated 0 2 0 -20 3
init_Sho1_active_Ste11_Pbs2P_phosphorylated 0 2 0 -20 3
init_Sho1_active_Ste11_Pbs2_inactive 0 2 0 -20 3
init_Sho1_active_Ste11_Pbs2_inactive_phosphorylated 0 2 0 -20 3
init_Sho1_active_Ste11_Pbs2_phosphorylated 0 2 0 -20 3
init_Sho1_active_Ste11_Pbs2_phosphorylated_inactive 0 2 0 -20 3
init_Sho1_active_Ste11_phosphorylated 0 2 0 -20 3

init_Gpd1 0.05 2 0 -20 3
init_Gpd1_pre 0 2 0 -20 3

init_Hog1P174c -2.5913 2 1 -20 3
init_Hog1P176c -1.5180 2 1 -20 3
init_Hog1PPc -1.9796 2 1 -20 3
init_Hog1n 0.5278  2 0 -20 3

init_Hog1P174c_Pbs2 0 2 0 -20 3
init_Hog1P174c_Pbs2PP 0 2 0 -20 3
init_Hog1P174c_Pbs2PP_phosphorylated 0 2 0 -20 3
init_Hog1P174c_Pbs2_phosphorylated 0 2 0 -20 3
init_Hog1P174n 0 2 0 -20 3
init_Hog1P176c_Pbs2 0 2 0 -20 3
init_Hog1P176c_Pbs2PP 0 2 0 -20 3
init_Hog1P176c_Pbs2PP_phosphorylated 0 2 0 -20 3
init_Hog1P176c_Pbs2_phosphorylated 0 2 0 -20 3
init_Hog1P176n 0 2 0 -20 3
init_Hog1PPc_Pbs2 0 2 0 -20 3
init_Hog1PPc_Pbs2PP 0 2 0 -20 3
init_Hog1PPc_Pbs2PP_phosphorylated 0 2 0 -20 3
init_Hog1PPc_Pbs2_phosphorylated 0 2 0 -20 3
init_Hog1PPn 0 2 0 -20 3
init_Hog1c_Pbs2 0 2 0 -20 3
init_Hog1c_Pbs2PP 0 2 0 -20 3
init_Hog1c_Pbs2PP_phosphorylated 0 2 0 -20 3
init_Hog1c_Pbs2_phosphorylated 0 2 0 -20 3

init_Pbs2P -2.5342 1 1 -20 3
init_Pbs2PP 0 2 0 -20 3
init_Pbs2PP_phosphorylated -5.8980 1 1 -20 3
init_Pbs2P_phosphorylated -4.4648 1 1 -20 3
init_Pbs2_phosphorylated -2 1 1 -20 3


init_Gene_off_phosphatase -4 2 1 -20 3
init_Gene_off_phosphatase_Hog1PPn 0 2 0 -20 3
init_Gene_on_phosphatase 0 2 0 -20 3
init_Gene_on_phosphatase_Hog1PPn 0 2 0 -20 3
init_Gene_on_phosphatase_r 0 2 0 -20 3
init_Gene_on_phosphatase_r_Hog1PPn 0 2 0 -20 3
init_mRNA -2.5986 2 1 -20 3
init_mRNA_cytosol 0 2 0 -20 3

init_NaCl 1  2 0 -20 3
init_glycin 4.6456 2 1 -20 6

	
//%Error parameters
sd_Hog1_total_phosphorylation 0.5547 1 1 -20 3
sd_Hog1_total_phosphorylation_inhibition -0.8 2 1 -20 3
sd_hog1_ratio -1.088 1 1 -20 3
sd_output_Gpd1_ratio -0.8 2 1 -20 3
sd_output_Hog1P174 0.0832 1 1 -20 3
sd_output_Hog1P174_vaga -0.8 2 1 -20 3
sd_output_Hog1P176 -0.7625 1 1 -20 3
sd_output_Hog1P176_vaga -0.8 2 1 -20 3
sd_output_Hog1PP 0.2604 1 1 -20 3
sd_output_Hog1PP_vaga -0.8 2 1 -20 3
sd_output_Pbs2P -0.4172 1 1 -20 3
sd_output_Pbs2_phosphorylation_ratio -1.4838 1 1 -20 3
sd_output_Pbs2_phosphorylation_ratio_vaga -0.8 2 1 -20 3
sd_output_Ptp2 -0.8 2 1 -20 3
sd_output_Ptp3 -0.8 2 1 -20 3
sd_output_Ssk2_inactivation -1.0542 1 1 -20 3
sd_output_Ssk2_inactivation_mono -0.8 1 1 -20 3
sd_output_Ssk2_inactivation_vaga -0.8 2 1 -20 3
sd_output_Ste20_phosphorylation_ratio -0.8 2 1 -20 3
sd_output_Ste20_phosphorylation_ratio_vaga -0.8 2 1 -20 3
sd_output_double_phosphorylation_ratio -0.8 2 1 -20 3
sd_output_feedback_sln1_ratio -2.1 2 1 -20 3
sd_output_feedback_ssk1_ratio -2.1 2 1 -20 3
sd_output_hog1_ratio_mutant -0.9114 1 1 -20 3
sd_output_tyrosine_phosphorylation 1.2659 1 1 -20 3
sd_volume -2.2430 2 1 -20 3
sd_volume_ratio -1.2 2 1 -20 3

//%Salt addition
fifth_injection 400000 2 0 -20 30000000
first_injection 400000 2 0 -20 30000000
fourth_injection 400000 2 0 -20 30000000
second_injection 400000 2 0 -20 30000000
sixth_injection 400000 2 0 -20 30000000
third_injection 400000 2 0 -20 30000000

sign_fifth 1 2 0 -20 30000000
sign_first 1 2 0 -20 30000000
sign_fourth 1 2 0 -20 30000000
sign_second 1 2 0 -20 30000000
sign_sixth 1 2 0 -20 30000000
sign_third 1 2 0 -20 30000000

//%duration for slope injection
time1 3000 2 0 -20 30000000
time2 3010 2 0 -20 30000000

//%timepoints of injections

time_fifth 6800 2 0 -20 30000000
time_first 2000 2 0 -20 30000000
time_fourth 5600 2 0 -20 30000000
time_second 3200 2 0 -20 30000000
time_sixth 8000 2 0 -20 30000000
time_third 2132 2 0 -20 30000000

//%duration of injection
time_for_perturbation1 15 2 0 -20 30000000
time_for_perturbation2 15 2 0 -20 30000000
time_for_perturbation3 15 2 0 -20 30000000
time_for_perturbation4 15 2 0 -20 30000000
time_for_perturbation5 15 2 0 -20 30000000
time_for_perturbation6 15 2 0 -20 30000000

//%Switches
heximide_factor 1 2 0 -20 30000000
shuttling_176_in 1 2 0 -20 30000000
shuttling_176_out 1 2 0 -20 30000000

switch_pbs2_phosphorylation_feedback 1 2 0 -20 30000000
switch_sln1_phosphorylation_feedback 0 2 0 -20 30000000
switch_ssk1_phosphorylation_feedback 0 2 0 -20 30000000
switch_ssk2_phosphorylation_feedback 1 2 0 -20 30000000
switch_ste20_feedback_parameter 0 2 0 -20 30000000

//%Conversion factos concentration to molecules
to_molecule_number_cytosol_start 16121 2 0 -20 30000000
to_molecule_number_nucleus_start 1612.1 2 0 -20 30000000
```
