## Supplementary material for "Positive feedback induces switch between distributive and processive phosphorylation of Hog1": Supp model files: Hog1_model_only_distributive.def

```
DESCRIPTION
"New Model"" (New_Model)"
"SBML level 2 version 4"

PREDICTOR
t	 T	 "n/a"	 time	 0	 3603	

COMPARTMENTS
Cytosol	 V	 "n/a"	 vol.	 1
Nucleus	 V	 "n/a"	 vol.	 1
Cell	 V	 "n/a"	 vol.	 1
no_vol    V   "n/a"	 vol.	1

STATES
// %Volume
V_os_cytosol C	 "n/a"	 conc.	 no_vol	 1	 "V_os_cytosol"
V_os_nucleus C	 "n/a"	 conc.	 no_vol	 1	 "V_os_nucleus"
V_os C	 "n/a"	 conc.	 no_vol	 1	 "V_os"

// % Pressure and glyicin
NaCl C  "n/a"	 conc.	 no_vol	 1	 "NaCl"
V_os_pi_t_0 C  "n/a"	 conc.	 no_vol	 1	 "V_os_pi_t_0"
PI_t_0 C "n/a"  conc.	 no_vol	 1	 "PI_t_0"
glycin	 C	 "n/a"	 conc.	 Cytosol	 1	 "glycin"
base_line C "n/a"  conc.	 Cytosol	 0	 "base_line"
Pi_t_below_threshold  C "n/a"  conc.	 no_vol	 0	 "Pi_t_below_threshold"


// % basic Sln1 sub-brnahc 

Sln1	 C	 "n/a"	 conc.	 Cytosol	 0	 "Sln1"
Sln1P	 C	 "n/a"	 conc.	 Cytosol	 0	 "Sln1P"
Ypd1	 C	 "n/a"	 conc.	 Cytosol	 0	 "Ypd1"
Ypd1P	 C	 "n/a"	 conc.	 Cytosol	 0	 "Ypd1P"
Ssk1	 C	 "n/a"	 conc.	 Cytosol	 0	 "Ssk1"
Ssk1P	 C	 "n/a"	 conc.	 Cytosol	 1	 "Ssk1P"
Ssk2	 C	 "n/a"	 conc.	 Cytosol	 0	 "Ssk2"
Ssk2P	 C	 "n/a"	 conc.	 Cytosol	 0	 "Ssk2P"

// % Feedback on Sln1
Sln1_phosphorylated C "n/a"  conc.	 Cytosol	 1	 "Ssk1_phosphorylated"
Sln1P_phosphorylated C "n/a"  conc.	 Cytosol	 1	 "Sln1P_phosphorylated"


// % Feedback on Ssk1
Ssk1_phosphorylated C "n/a"  conc.	 Cytosol	 1	 "Ssk1_phosphorylated"
Ssk1P_phosphorylated  C "n/a"  conc.	 Cytosol	 1	 "Ssk1P_phosphorylated"

// % Feedback on Ssk2

Ssk2_phosphorylated C "n/a"  conc.	 Cytosol	 1	 "Ssk2_phosphorylated"
Ssk2_phosphorylated_second  C "n/a"  conc.	 Cytosol	 1	 "Ssk2_phosphorylated_second"
Ssk2_phosphorylated_third  C "n/a"  conc.	 Cytosol	 1	 "Ssk2_phosphorylated_third"
Ssk2_phosphorylated_fourth  C "n/a"  conc.	 Cytosol	 1	 "Ssk2_phosphorylated_fourth"


Ssk2P_phosphorylated C "n/a"  conc.	 Cytosol	 1	 "Ssk2P_phosphorylated"
Ssk2P_phosphorylated_second  C "n/a"  conc.	 Cytosol	 1	 "Ssk2P_phosphorylated_second"
Ssk2P_phosphorylated_third C "n/a"  conc.	 Cytosol	 1	 "Ssk2P_phosphorylated_third"
Ssk2P_phosphorylated_fourth  C "n/a"  conc.	 Cytosol	 1	 "Ssk2P_phosphorylated_fourth"


// % Basis Sho1-subbranch

Sho1 C	 "n/a"	 conc.	 Cytosol	 0	 "Sho1"
Sho1_active C  "n/a"	 conc.	 Cytosol	 0	 "Sho1_active"
Sho1_Pbs2 C  "n/a"	 conc.	 Cytosol	 0	 "Sho1_Pbs2"
Sho1_active_Pbs2  C  "n/a"	 conc.	 Cytosol	 0	 "Sho1_active_Pbs2"
Sho1_active_Ste11_Pbs2_inactive  C  "n/a"	 conc.	 Cytosol	 0	 "Sho1_active_Ste11_Pbs2_inactive"
Sho1_active_Ste11_Pbs2  C  "n/a"	 conc.	 Cytosol	 0	 "Sho1_active_Ste11_Pbs2"
Sho1_active_Ste11  C  "n/a"	 conc.	 Cytosol	 0	 "Sho1_active_Ste11"
Sho1_active_Ste11PP  C  "n/a"	 conc.	 Cytosol	 0	 "Sho1_active_Ste11PP"
Sho1_active_Ste11_Pbs2P  C  "n/a"	 conc.	 Cytosol	 0	 "Sho1_active_Ste11_Pbs2P"
Sho1_active_Ste11_Pbs2PP  C  "n/a"	 conc.	 Cytosol	 0	 "Sho1_active_Ste11_Pbs2PP"

Ste11 C	 "n/a"	 conc.	 Cytosol	 0	 "Ste11"
Ste11_Ste50	 C	 "n/a"	 Cytosol.	 Cytosol	 0	 "Ste11_Ste50"
Ste50	 C	 "n/a"	 conc.	 Cytosol	 0	 "Ste50"
Ste11PP  C  "n/a"	 conc.	 Cytosol	 0	 "Ste1PP"

// % Feedback on Pbs2
Sho1_Pbs2_phosphorylated  C	 "n/a"	 conc.	 Cytosol	 0	 "Sho1_Pbs2_phosphorylated"
Sho1_active_Pbs2_phosphorylated C	 "n/a"	 conc.	 Cytosol	 0	 "Sho1_active_Pbs2_phosphorylated"
Sho1_active_Ste11_Pbs2_phosphorylated_inactive C	 "n/a"	 conc.	 Cytosol	 0	 "Sho1_active_Ste11_Pbs2_phosphorylated_inactive"
Sho1_active_Ste11_Pbs2_phosphorylated C	 "n/a"	 conc.	 Cytosol	 0	 "Sho1_active_Ste11_Pbs2_phosphorylated"
Sho1_active_Ste11_Pbs2P_phosphorylated C	 "n/a"	 conc.	 Cytosol	 0	 "Sho1_active_Ste11_Pbs2P_phosphorylated"
Sho1_active_Ste11_Pbs2PP_phosphorylated C	 "n/a"	 conc.	 Cytosol	 0	 "Sho1_active_Ste11_Pbs2PP_phosphorylated"


// % Feedback on Ste50

Ste50_phosphorylated C "n/a"  conc.	 Cytosol	 0	 "Ste50_phosphorylated"
Ste11_Ste50_phosphorylated  C "n/a"  conc.	 Cytosol	 0	 "Ste11_Ste50_phosphorylated"
Ste11PP_phosphorylated  C "n/a"  conc.	 Cytosol	 0	 "Ste11PP_phosphorylated"


Sho1_active_Ste11_Pbs2_inactive_phosphorylated  C "n/a"  conc.	 Cytosol	 1	 "Sho1_active_Ste11_Pbs2_inactive_phosphorylated"
Sho1_active_Ste11_Pbs2_phosphorylated C "n/a"  conc.	 Cytosol	 1	 "Sho1_active_Ste11_Pbs2_phosphorylated"
Sho1_active_Ste11_phosphorylated  C "n/a"  conc.	 Cytosol	 1	 "Sho1_active_Ste11_phosphorylated"
Sho1_active_Ste11PP_phosphorylated  C "n/a"  conc.	 Cytosol	 1	 "Sho1_active_Ste11PP_phosphorylated"
Sho1_active_Ste11_Pbs2P_phosphorylated  C "n/a"  conc.	 Cytosol	 1	 "Sho1_active_Ste11_Pbs2P_phosphorylated"
Sho1_active_Ste11_Pbs2PP_phosphorylated  C "n/a"  conc.	 Cytosol	 1	 "Sho1_active_Ste11_Pbs2PP_phosphorylated"


// % Feedback on Ste20
Ste20 C "n/a"  conc.	 Cytosol	 1	 "Ste20"
Ste20_phosphorylated C "n/a"  conc.	 Cytosol	 1	 "Ste20_phosphorylated"


//% Pbs2 species
Pbs2	 C	 "n/a"	 conc.	 Cytosol	 0	 "Pbs2"
Pbs2PP	 C	 "n/a"	 conc.	 Cytosol	 0	 "Pbs2PP"
Pbs2P	 C	 "n/a"	 conc.	 Cytosol	 0	 "Pbs2P"


// % Feedback on Pbs2
Pbs2_phosphorylated  C "n/a"  conc.	 Cytosol	 1	 "Pbs2_phosphorylated"
Pbs2P_phosphorylated C "n/a"  conc.	 Cytosol	 1	 "Pbs2P_phosphorylated"
Pbs2PP_phosphorylated  C "n/a"  conc.	 Cytosol	 1	 "Pbs2PP_phosphorylated"


// % Hog1 species
Hog1c	 C	 "n/a"	 conc.	 Cytosol	 0	 "Hog1c"
Hog1n	 C	 "n/a"	 conc.	 Nucleus	 0	 "Hog1n"

Hog1P174c	 C	 "n/a"	 conc.	 Cytosol	 0	 "Hog1P174c"
Hog1P176c	 C	 "n/a"	 conc.	 Cytosol	 0	 "Hog1P176c"
Hog1P174n	 C	 "n/a"	 conc.	 Nucleus	 0	 "Hog1P174n"
Hog1P176n	 C	 "n/a"	 conc.	 Nucleus	 0	 "Hog1P176n"


Hog1PPc	 C	 "n/a"	 conc.	 Cytosol	 0	 "Hog1PPc"
Hog1PPn	 C	 "n/a"	 conc.	 Nucleus	 0	 "Hog1PPn"


Hog1c_Pbs2PP C "n/a"  conc.	 Cytosol	 0	 "Hog1c_Pbs2PP"
Hog1P174c_Pbs2PP  C "n/a"  conc.	 Cytosol	 0	 "Hog1P174c_Pbs2PP"
Hog1P176c_Pbs2PP C "n/a"  conc.	 Cytosol	 0	 "Hog1P176c_Pbs2PP"
Hog1PPc_Pbs2PP  C "n/a"  conc.	 Cytosol	 0	 "Hog1PPc_Pbs2PP"


Hog1c_Pbs2_phosphorylated C "n/a"  conc.	 Cytosol	 0	 "Hog1c_Pbs2_phosphorylated"
Hog1P176c_Pbs2_phosphorylated C "n/a"  conc.	 Cytosol	 0	 "Hog1P176c_Pbs2_phosphorylated"
Hog1P174c_Pbs2_phosphorylated C "n/a"  conc.	 Cytosol	 0	 "Hog1P174c_Pbs2_phosphorylated"
Hog1PPc_Pbs2_phosphorylated C "n/a"  conc.	 Cytosol	 0	 "Hog1PPc_Pbs2_phosphorylated"


//% new species from feedback
Hog1c_Pbs2PP_phosphorylated  C "n/a"  conc.	 Cytosol	 0	 "Hog1c_Pbs2PP_phosphorylated"
Hog1P176c_Pbs2PP_phosphorylated C "n/a"  conc.	 Cytosol	 0	 "Hog1P176c_Pbs2PP_phosphorylated"
Hog1P174c_Pbs2PP_phosphorylated  C "n/a"  conc.	 Cytosol	 0	 "Hog1P174c_Pbs2PP_phosphorylated"
Hog1PPc_Pbs2PP_phosphorylated  C "n/a"  conc.	 Cytosol	 0	 "Hog1PPc_Pbs2PP_phosphorylated"

//% Hog1 Pbs2 complexes for dephosphorylation by Ptc1
Hog1c_Pbs2 C "n/a"  conc.	 Cytosol	 0	 "Hog1c_Pbs2"
Hog1P176c_Pbs2 C "n/a"  conc.	 Cytosol	 0	 "Hog1P176c_Pbs2"
Hog1P174c_Pbs2 C "n/a"  conc.	 Cytosol	 0	 "Hog1P174c_Pbs2"
Hog1PPc_Pbs2 C "n/a"  conc.	 Cytosol	 0	 "Hog1PPc_Pbs2"


// % Phosphatase species


Ptp3	 C	 "n/a"	 conc.	 Cytosol	 0	 "Ptp3"
Ptp3_active	 C	 "n/a"	 conc.	 Cytosol	 0	 "Ptp3_active"

Ptc1	 C	 "n/a"	 conc.	 Cytosol	 0	 "Ptc1"
Ptc	 C	 "n/a"	 conc.	 Nucleus	 0	 "Ptc"

Ptp2	 C	 "n/a"	 conc.	 Nucleus	 0	 "Ptp2"
Ptp2_active	 C	 "n/a"	 conc.	 Nucleus	 0	 "Ptp2_active"

additional_phosphatase_cyto  C	 "n/a"	 conc.	 Cytosol	 0	 "additional_phosphatase_cyto"
additional_phosphatase_nucleus  C	 "n/a"	 conc.	 Nucleus	 0	 "additional_phosphatase_nucleus"

// %%%%species of gpd1 module
Gene_off_phosphatase C	 "n/a"	 conc.	 Nucleus	 0	 "Gene_off_phosphatase"
Gene_on_phosphatase	 C	 "n/a"	 conc.	 Nucleus	 0	 "Gene_on_phosphatase"

Gene_off_phosphatase_Hog1PPn C	 "n/a"	 conc.	 Nucleus	 0	 "Gene_off_phosphatase_Hog1PPn"
Gene_on_phosphatase_Hog1PPn	 C	 "n/a"	 conc.	 Nucleus	 0	 "Gene_on_phosphatase_Hog1PPn"

Gene_on_phosphatase_r	 C	 "n/a"	 conc.	 Nucleus	 0	 "Gene_on_phosphatase_r"
Gene_on_phosphatase_r_Hog1PPn	 C	 "n/a"	 conc.	 Nucleus	 0	 "Gene_on_phosphatase_r_Hog1PPn"

mRNA  C  "n/a"	 conc.	 Nucleus	 0	 "mRNA"
mRNA_ptp2 C  "n/a"	 conc.	 Nucleus	 0	 "mRNA_ptp2"
mRNA_ptp3  C  "n/a"	 conc.	 Nucleus	 0	 "mRNA_ptp3"

mRNA_ptp3_cytosol  C  "n/a"	 conc.	 Cytosol	 0	 "mRNA_ptp3_cytosol"
mRNA_cytosol  C  "n/a"	 conc.	 Cytosol	 0	 "mRNA_cytosol"

Ptp3_pre C  "n/a"	 conc.	 Cytosol	 0	 "Ptp3_pre"
Ptp2_pre C  "n/a"	 conc.	 Cytosol	 0	 "Ptp2_pre"

Gpd1 C "n/a"  conc.	 Cytosol	 0	 "Gpd1"
Gpd1_pre C "n/a"  conc.	 Cytosol	 0	 "Gpd1_pre"


// % Species of Dpstr transcription
Gene_off C	 "n/a"	 conc.	 Nucleus	 0	 "Gene_off"
Gene_on_r_Hog1PPn  C "n/a"  conc.	 Nucleus	 0	 "Gene_on_r_Hog1PPc"
Gene_on_Hog1PPn C "n/a"  conc.	 Nucleus	 0	 "Gene_on_Hog1PPc"

mRNA_dpstr  C "n/a"  conc.	 Nucleus	 0	 "mRNA_dpstr"
mRNA_dpstr_cytosol  C "n/a"  conc.	 Cytosol	 0	 "mRNA_dpstr_cytosol"


// % Species of DPSTR module
NLS_SZ_cyto_pre  C "n/a"  conc.	 Cytosol	 0	 "NLS_SZ_cyto_pre"
FP_SZ_cyto C "n/a"  conc.	 Cytosol	 0	 "FP_SZ_cyto"
FP_SZ_nuc  C	 "n/a"	 conc.	 Nucleus	 0	 "FP_SZ_nuc"
NLS_SZ_cyto  C "n/a"  conc.	 Cytosol	 0	 "NLS_SZ_cyto"


NLS_SZ_nuc   C	 "n/a"	 conc.	 Nucleus	 0	 "NLS_SZ_nuc"
DPSTR_cyto  C "n/a"  conc.	 Cytosol	 0	 "DPSTR_cyto"
DPSTR_nuc   C	 "n/a"	 conc.	 Nucleus	 0	 "DPSTR_nuc"


//% Additional species that might become necessary upon merge with pheromone
Rck2 C	 "n/a"	 conc.	 Cytosol	 0	 "Rck2"
Rck2_active C	 "n/a"	 conc.	 Cytosol	 0	 "Rck2_active"

Msg5 C	 "n/a"	 conc.	 Cytosol	 0	 "Msg5"
Msg5_active C	 "n/a"	 conc.	 Cytosol	 0	 "Msg5_active"


INPUTS
PI_t_change     C     "n/a"      "conc."                "PI_t_function(V_os, V_os_pi_t_0, PI_t_0, init_V_os,  Pi_t_below_threshold)"
BolusInjection   C  "n/a"  conc.  " first_injection * (1/sqrt(2*pi*time_for_perturbation1^2)) * exp(-(t - time_first)^2/(2*time_for_perturbation1^2))"
BolusInjection_2   C  "n/a"  conc.  " second_injection * (1/sqrt(2*pi*time_for_perturbation2^2)) * exp(-(t - time_second)^2/(2*time_for_perturbation2^2))"

BolusInjection_3   C  "n/a"  conc.  " third_injection * (1/sqrt(2*pi*time_for_perturbation3^2)) * exp(-(t - time_third)^2/(2*time_for_perturbation3^2))"
BolusInjection_4   C  "n/a"  conc.  " fourth_injection * (1/sqrt(2*pi*time_for_perturbation4^2)) * exp(-(t - time_fourth)^2/(2*time_for_perturbation4^2))"

BolusInjection_5   C  "n/a"  conc.  " fifth_injection * (1/sqrt(2*pi*time_for_perturbation5^2)) * exp(-(t - time_fifth)^2/(2*time_for_perturbation5^2))"
BolusInjection_6   C  "n/a"  conc.  " sixth_injection * (1/sqrt(2*pi*time_for_perturbation6^2)) * exp(-(t - time_sixth)^2/(2*time_for_perturbation6^2))"

Smooth1          C  nM  conc.  "smooth1(t, time1, time2)"

REACTIONS
         -> NaCl         CUSTOM "Smooth1 *(ramp_slope) * ramp_parameter " ""


           -> NaCl         CUSTOM "BolusInjection *(NaCl_addition) * sign_first " ""
             NaCl                     ->         CUSTOM "BolusInjection_2 *(NaCl_addition) * pulse_parameter * sign_second " ""

           -> NaCl         CUSTOM "BolusInjection_3 *(NaCl_addition)  * pulse_parameter * sign_third" ""
             NaCl                     ->         CUSTOM "BolusInjection_4 *(NaCl_addition) * pulse_parameter * sign_fourth " ""
             
                        -> NaCl         CUSTOM "BolusInjection_5 *(NaCl_addition)  * pulse_parameter * sign_fifth" ""
             NaCl                     ->         CUSTOM "BolusInjection_6 *(NaCl_addition) * pulse_parameter *sign_sixth" ""
             
             
                        
           
           
           
           
	 -> V_os_cytosol 	 CUSTOM     "-G_parameter_cytosol*(PI_t + PI_e - PI_i)" 	""
	 	 -> V_os_nucleus 	 CUSTOM     "-G_parameter_nucleus*(PI_t + PI_e - PI_i)" 	""
	 -> V_os	 CUSTOM     "-G_parameter_cell*(PI_t + PI_e - PI_i)" 	""

->  glycin 	  CUSTOM " base_line * k_glyc_const_production" 	"Glyc_hog1_dependent_production"	
glycin 	->  	 CUSTOM "glycin*k_glyc_exp_0 " 	"Glyc_constant_export"
glycin 	->  	 CUSTOM "((glycin)*(PI_t^n_for_fps1)*k_glyc_exp_fps1)/(GAMMA^n_for_fps1 + PI_t^n_for_fps1)  " 	"Glyc_fps1_dependent_export"
	Gpd1	->  glycin 	 +  Gpd1  CUSTOM " Gpd1 * k_gpd1__production" 	"Glyc_hog1_dependent_production"	
		->  glycin 	 CUSTOM "macia_factor*((k_glyc_hog1_dependent_production*(Hog1PPc )^n_hog1_glyc)/(BETA^n_hog1_glyc + (Hog1PPc )^n_hog1_glyc))" 	"Glyc_hog1_dependent_production"	


// % Shuttling of Hog1
Hog1c 	->  	 CUSTOM "Hog1c*k_hog1c_import" 	"Shuttling_Hog1_import"
Hog1n 	->  	 CUSTOM "Hog1n*k_hog1n_export" 	"Shuttling_Hog1_export"
      -> Hog1n    CUSTOM "(changing_cytosol*Hog1c*k_hog1c_import)/changing_nucleus" 	"Shuttling_Hog1_import"
    -> Hog1c     CUSTOM "(changing_nucleus*Hog1n*k_hog1n_export)/changing_cytosol" 	"Shuttling_Hog1_export"

Hog1PPc 	->  	 CUSTOM "Hog1PPc*k_hog1PPc_imp *shuttling" 	"Shuttling_Hog1_import"
Hog1PPn 	->  	 CUSTOM "Hog1PPn*k_hog1PPn_exp *shuttling" 	"Shuttling_Hog1_export"
      -> Hog1PPn    CUSTOM "((changing_cytosol*Hog1PPc*k_hog1PPc_imp)/changing_nucleus ) *shuttling" 	"Shuttling_Hog1_import"
    -> Hog1PPc     CUSTOM "((changing_nucleus*Hog1PPn*k_hog1PPn_exp)/changing_cytosol) * shuttling" 	"Shuttling_Hog1_export"

Hog1P176c 	->  	 CUSTOM "Hog1P176c*k_hog1c_import * shuttling_176_in" 	"Shuttling_Hog1_import"
Hog1P176n 	->  	 CUSTOM "Hog1P176n*k_hog1n_export *shuttling_176_out" 	"Shuttling_Hog1_export"
      -> Hog1P176n    CUSTOM "((changing_cytosol*Hog1P176c*k_hog1c_import)/changing_nucleus) * shuttling_176_in" 	"Shuttling_Hog1_import"
    -> Hog1P176c     CUSTOM "((changing_nucleus*Hog1P176n*k_hog1n_export)/changing_cytosol) * shuttling_176_out" 	"Shuttling_Hog1_export"
    
Hog1P174c 	->  	 CUSTOM "Hog1P174c*k_hog1c_import * shuttling" 	"Shuttling_Hog1_import"
Hog1P174n 	->  	 CUSTOM "Hog1P174n*k_hog1n_export *shuttling" 	"Shuttling_Hog1_export"
      -> Hog1P174n    CUSTOM "((changing_cytosol*Hog1P174c*k_hog1c_import)/changing_nucleus) * shuttling" 	"Shuttling_Hog1_import"
    -> Hog1P174c     CUSTOM "((changing_nucleus*Hog1P174n*k_hog1n_export)/changing_cytosol) * shuttling" 	"Shuttling_Hog1_export"
 
 // % feedback unto Pbs2
 
 Pbs2 + Hog1PPc -> Pbs2_phosphorylated + Hog1PPc CUSTOM "Pbs2 * Hog1PPc * k_pbs2_phosphorylation_by_hog1_feedback * switch_pbs2_phosphorylation_feedback * macia_factor"
 Pbs2P + Hog1PPc -> Pbs2P_phosphorylated + Hog1PPc  CUSTOM "Pbs2P * Hog1PPc * k_pbs2P_phosphorylation_by_hog1_feedback * switch_pbs2_phosphorylation_feedback * macia_factor"
  Pbs2PP + Hog1PPc -> Pbs2PP_phosphorylated + Hog1PPc  CUSTOM "Pbs2PP * Hog1PPc * k_pbs2PP_phosphorylation_by_hog1_feedback * switch_pbs2_phosphorylation_feedback * macia_factor"

 Pbs2_phosphorylated -> Pbs2  CUSTOM "Pbs2_phosphorylated * k_pbs2_phosphorylated_dephosphorylation_feedback * switch_pbs2_phosphorylation_feedback"
 Pbs2P_phosphorylated -> Pbs2P  CUSTOM "Pbs2P_phosphorylated * k_pbs2_phosphorylated_dephosphorylation_feedback * switch_pbs2_phosphorylation_feedback"
 Pbs2P_phosphorylated -> Pbs2_phosphorylated CUSTOM "Pbs2P_phosphorylated * k_pbs2P_dephosphorylation_mono"
  Pbs2PP_phosphorylated -> Pbs2PP  CUSTOM "Pbs2PP_phosphorylated * k_pbs2_phosphorylated_dephosphorylation_feedback * switch_pbs2_phosphorylation_feedback"
 Pbs2PP_phosphorylated -> Pbs2P_phosphorylated CUSTOM "Pbs2PP_phosphorylated * k_pbs2PP_dephosphorylation_duo"

// % feedback unto Ssk2
  Ssk2 + Hog1PPc -> Ssk2_phosphorylated + Hog1PPc  CUSTOM "Ssk2 * Hog1PPc * k_ssk2_phosphorylation_by_hog1ppc * switch_ssk2_phosphorylation_feedback * macia_factor"
// %  Ssk2 + Hog1P174c -> Ssk2_phosphorylated + Hog1P174c  CUSTOM "Ssk2 * Hog1P174c * k_ssk2_phosphorylation_by_hog1p174c * switch_ssk2_phosphorylation_feedback * macia_factor"

Ssk2_phosphorylated + Hog1PPc -> Ssk2_phosphorylated_second + Hog1PPc  CUSTOM "Ssk2_phosphorylated * Hog1PPc * k_ssk2_phosphorylated_phosphorylation_by_hog1ppc * switch_ssk2_phosphorylation_feedback * macia_factor"
// %  Ssk2_phosphorylated + Hog1P174c -> Ssk2_phosphorylated_second + Hog1P174c  CUSTOM "Ssk2_phosphorylated * Hog1P174c * k_ssk2_phosphorylated_phosphorylation_by_hog1p174c * switch_ssk2_phosphorylation_feedback * macia_factor"

Ssk2_phosphorylated_second + Hog1PPc -> Ssk2_phosphorylated_third + Hog1PPc  CUSTOM "Ssk2_phosphorylated_second * Hog1PPc * k_ssk2_third_phosphorylation_by_hog1ppc * switch_ssk2_phosphorylation_feedback * macia_factor"

Ssk2_phosphorylated_third + Hog1PPc -> Ssk2_phosphorylated_fourth + Hog1PPc  CUSTOM "Ssk2_phosphorylated_third * Hog1PPc * k_ssk2_fourth_phosphorylation_by_hog1ppc * switch_ssk2_phosphorylation_feedback * macia_factor"


  Ssk2P + Hog1PPc -> Ssk2P_phosphorylated + Hog1PPc  CUSTOM "Ssk2P * Hog1PPc * k_ssk2_phosphorylation_by_hog1ppc * switch_ssk2_phosphorylation_feedback * macia_factor"
 // % Ssk2P + Hog1P174c -> Ssk2P_phosphorylated + Hog1P174c  CUSTOM "Ssk2P * Hog1P174c * k_ssk2_phosphorylation_by_hog1p174c * switch_ssk2_phosphorylation_feedback * macia_factor"

Ssk2P_phosphorylated + Hog1PPc -> Ssk2P_phosphorylated_second + Hog1PPc  CUSTOM "Ssk2P_phosphorylated * Hog1PPc * k_ssk2_phosphorylated_phosphorylation_by_hog1ppc * switch_ssk2_phosphorylation_feedback * macia_factor"
// %  Ssk2P_phosphorylated + Hog1P174c -> Ssk2_phosphorylated_second + Hog1P174c  CUSTOM "Ssk2P_phosphorylated * Hog1P174c * k_ssk2_phosphorylated_phosphorylation_by_hog1p174c * switch_ssk2_phosphorylation_feedback * macia_factor"

Ssk2P_phosphorylated_second + Hog1PPc -> Ssk2P_phosphorylated_third + Hog1PPc  CUSTOM "Ssk2P_phosphorylated_second * Hog1PPc * k_ssk2_third_phosphorylation_by_hog1ppc * switch_ssk2_phosphorylation_feedback * macia_factor"

Ssk2P_phosphorylated_third + Hog1PPc -> Ssk2P_phosphorylated_fourth + Hog1PPc  CUSTOM "Ssk2P_phosphorylated_third * Hog1PPc * k_ssk2_fourth_phosphorylation_by_hog1ppc * switch_ssk2_phosphorylation_feedback * macia_factor"


 Ssk2_phosphorylated -> Ssk2             CUSTOM "Ssk2_phosphorylated * k_ssk2_phosphorylated_dephosphorylation"
 Ssk2_phosphorylated_second -> Ssk2_phosphorylated         CUSTOM "Ssk2_phosphorylated_second * k_ssk2_phosphorylated_second_dephosphorylation"
 Ssk2_phosphorylated_third -> Ssk2_phosphorylated_second         CUSTOM "Ssk2_phosphorylated_third * k_ssk2_phosphorylated_third_dephosphorylation"
 Ssk2_phosphorylated_fourth -> Ssk2_phosphorylated_third         CUSTOM "Ssk2_phosphorylated_fourth * k_ssk2_phosphorylated_fourth_dephosphorylation"

 
 Ssk2P_phosphorylated -> Ssk2P       CUSTOM "Ssk2P_phosphorylated * k_ssk2_phosphorylated_dephosphorylation"
 Ssk2P_phosphorylated_second -> Ssk2P_phosphorylated        CUSTOM "Ssk2P_phosphorylated_second * k_ssk2_phosphorylated_second_dephosphorylation"
Ssk2P_phosphorylated_third -> Ssk2P_phosphorylated_second         CUSTOM "Ssk2P_phosphorylated_third * k_ssk2_phosphorylated_third_dephosphorylation"
 Ssk2P_phosphorylated_fourth -> Ssk2P_phosphorylated_third         CUSTOM "Ssk2P_phosphorylated_fourth * k_ssk2_phosphorylated_fourth_dephosphorylation"

 

// % feedback unto Ssk1
Hog1PPc + Ssk1 -> Hog1PPc + Ssk1_phosphorylated   CUSTOM "Hog1PPc * Ssk1 *k_ssk1_feedback_phosphorylation * macia_factor * switch_ssk1_phosphorylation_feedback" 
Hog1PPc + Ssk1P -> Hog1PPc + Ssk1P_phosphorylated  CUSTOM "Hog1PPc * Ssk1P *k_ssk1P_feedback_phosphorylation * macia_factor * switch_ssk1_phosphorylation_feedback"

Ssk1P_phosphorylated 	-> Ssk1P	 CUSTOM "Ssk1P_phosphorylated*k_ssk1_feedback_dephosphorylation" 	"Ssk1_dephosphorylation"
Ssk1_phosphorylated 	-> Ssk1	 CUSTOM "Ssk1_phosphorylated*k_ssk1_feedback_dephosphorylation" 	"Ssk1_dephosphorylation"


// % feedback unto Sln1
Hog1PPc + Sln1 -> Hog1PPc + Sln1_phosphorylated  CUSTOM "Hog1PPc * Sln1 *k_sln1_feedback_phosphorylation * macia_factor * switch_sln1_phosphorylation_feedback"
Hog1PPc + Sln1P -> Hog1PPc + Sln1P_phosphorylated CUSTOM "Hog1PPc * Sln1P *k_sln1p_feedback_phosphorylation * macia_factor * switch_sln1_phosphorylation_feedback"

Sln1P_phosphorylated 	->  Sln1P	 CUSTOM "Sln1P_phosphorylated * k_sln1_feedback_dephosphorylation" 	"Ssk1_dephosphorylation"
Sln1_phosphorylated 	->  Sln1	 CUSTOM "Sln1_phosphorylated * k_sln1_feedback_dephosphorylation" 	"Ssk1_dephosphorylation"


 // % Sln1 sub-branch
Sln1 	-> Sln1P 	 CUSTOM "Sln1*k_sln1_autophosphorylation * PI_t " 	"Sln1_autophosphorylation"
Sln1P + Ypd1 	-> Sln1 + Ypd1P 	 CUSTOM "Sln1P*Ypd1*k_sln1p_to_ypd1_phosphotransfer" 	"Phosphotransfer_Sln1_to_Ypd1"

 // % Sln1 feedback
Sln1_phosphorylated 	-> Sln1P_phosphorylated 	 CUSTOM "Sln1_phosphorylated*k_sln1_autophosphorylation * PI_t * feedback_Sln1_auto " 	"Sln1_autophosphorylation"
Sln1P_phosphorylated + Ypd1 	-> Sln1_phosphorylated + Ypd1P 	 CUSTOM "Sln1P_phosphorylated*Ypd1*k_sln1p_to_ypd1_phosphotransfer * feedback_Sln1_propagation " 	"Phosphotransfer_Sln1_to_Ypd1"
Sln1_phosphorylated + Ypd1P 	-> Sln1P_phosphorylated + Ypd1 	 CUSTOM "Sln1_phosphorylated*Ypd1P*k_ypd1P_to_sln1_phosphotransfer * feedback_Sln1_backtrack" 	"Phosphotransfer_Ypd1P_to_Sln1"
// %

Sln1 + Ypd1P 	-> Sln1P + Ypd1 	 CUSTOM "Sln1*Ypd1P*k_ypd1P_to_sln1_phosphotransfer" 	"Phosphotransfer_Ypd1P_to_Sln1"
Ypd1P + Ssk1 	-> Ypd1 + Ssk1P 	 CUSTOM "Ssk1*Ypd1P*k_ypd1p_to_ssk1_phosphotransfer" 	"Phosphotransfer_Ypd1P_to_Ssk1"

Ssk1P 	-> Ssk1 	 CUSTOM "Ssk1P*k_ssk1P_dephosphorylation" 	"Ssk1_dephosphorylation"

 // % Ssk1 feedback
Ypd1P + Ssk1_phosphorylated 	-> Ypd1 + Ssk1P_phosphorylated 	 CUSTOM "Ssk1_phosphorylated*Ypd1P*k_ypd1p_to_ssk1_phosphotransfer * feedback_ssk1_transfer" 	"Phosphotransfer_Ypd1P_to_Ssk1"
Ssk1P_phosphorylated 	-> Ssk1_phosphorylated 	 CUSTOM "Ssk1P_phosphorylated*k_ssk1P_dephosphorylation * feedback_ssk1_dephosphorylation" 	"Ssk1_dephosphorylation"
Ssk2 + Ssk1_phosphorylated 	-> Ssk2P + Ssk1_phosphorylated 	 CUSTOM "Sln1_shut_off_parameter * Ssk1_phosphorylated*Ssk2*k_ssk2_autophosphorylation_assisted_by_ssk1 * feedback_ssk2_phosphorylation_by_ssk1" 	"Ssk2_autophosphorylation_assisted_by_Ssk1"

Ssk2_phosphorylated + Ssk1_phosphorylated 	-> Ssk2P_phosphorylated + Ssk1_phosphorylated 	 CUSTOM "Sln1_shut_off_parameter * Ssk1_phosphorylated*Ssk2_phosphorylated * k_ssk2_autophosphorylation_assisted_by_ssk1 * feedback_ssk2_phosphorylation_by_ssk1" 	"Ssk2_autophosphorylation_assisted_by_Ssk1"
Ssk2_phosphorylated_second + Ssk1_phosphorylated 	-> Ssk2P_phosphorylated_second + Ssk1_phosphorylated 	 CUSTOM "Sln1_shut_off_parameter * Ssk1_phosphorylated*Ssk2_phosphorylated_second * k_ssk2_autophosphorylation_assisted_by_ssk1 * feedback_ssk2_phosphorylation_by_ssk1" 	"Ssk2_autophosphorylation_assisted_by_Ssk1"
// %

Ssk2 + Ssk1 	-> Ssk2P + Ssk1 	 CUSTOM "Sln1_shut_off_parameter * Ssk1*Ssk2*k_ssk2_autophosphorylation_assisted_by_ssk1" 	"Ssk2_autophosphorylation_assisted_by_Ssk1"
Ssk2P 	-> Ssk2 	 CUSTOM "Ssk2P*k_ssk2_dephosphorylation" 	"Ssk2_dephosphorylation"

// %with pbs2 phosphorylation but normal parameters
Ssk2P + Pbs2_phosphorylated 	-> Pbs2P_phosphorylated + Ssk2P 	 CUSTOM "Pbs2_phosphorylated*Ssk2P*k_pbs2_phosphorylation_by_ssk2P_mono * feedback_pbs2_by_ssk2_mono" 	"Pbs2_phosphorylation_by_Ssk2"
Pbs2P_phosphorylated + Ssk2P 	-> Pbs2PP_phosphorylated + Ssk2P 	 CUSTOM "Pbs2P_phosphorylated*Ssk2P*k_pbs2p_phosphorylation_by_ssk2P_duo * feedback_pbs2_by_ssk2_duo" 	"Pbs2P_phosphorylation_by_Ssk2"

// %with pbs2 phosphorylated and ssk2 phosphorylated but normal parameters
Ssk2P_phosphorylated + Pbs2_phosphorylated 	-> Pbs2P_phosphorylated + Ssk2P_phosphorylated 	 CUSTOM "Pbs2_phosphorylated*Ssk2P_phosphorylated*k_pbs2_phosphorylation_by_ssk2P_mono * feedback_ssk2_mono * feedback_pbs2_by_ssk2_mono" 	"Pbs2_phosphorylation_by_Ssk2"
Pbs2P_phosphorylated + Ssk2P_phosphorylated 	-> Pbs2PP_phosphorylated + Ssk2P_phosphorylated 	 CUSTOM "Pbs2P_phosphorylated*Ssk2P_phosphorylated*k_pbs2p_phosphorylation_by_ssk2P_duo * feedback_ssk2_duo * feedback_pbs2_by_ssk2_duo" 	"Pbs2P_phosphorylation_by_Ssk2"

Ssk2P_phosphorylated_second + Pbs2_phosphorylated 	-> Pbs2P_phosphorylated + Ssk2P_phosphorylated_second 	 CUSTOM "Pbs2_phosphorylated*Ssk2P_phosphorylated_second*k_pbs2_phosphorylation_by_ssk2P_mono * feedback_ssk2_second_mono" 	"Pbs2_phosphorylation_by_Ssk2"
Pbs2P_phosphorylated + Ssk2P_phosphorylated_second 	-> Pbs2PP_phosphorylated + Ssk2P_phosphorylated_second 	 CUSTOM "Pbs2P_phosphorylated*Ssk2P_phosphorylated_second*k_pbs2p_phosphorylation_by_ssk2P_duo * feedback_ssk2_second_duo" 	"Pbs2P_phosphorylation_by_Ssk2"

Ssk2P_phosphorylated_third + Pbs2_phosphorylated 	-> Pbs2P_phosphorylated + Ssk2P_phosphorylated_third 	 CUSTOM "Pbs2_phosphorylated*Ssk2P_phosphorylated_third*k_pbs2_phosphorylation_by_ssk2P_mono * feedback_ssk2_third_mono" 	"Pbs2_phosphorylation_by_Ssk2"
Pbs2P_phosphorylated + Ssk2P_phosphorylated_third 	-> Pbs2PP_phosphorylated + Ssk2P_phosphorylated_third 	 CUSTOM "Pbs2P_phosphorylated*Ssk2P_phosphorylated_third*k_pbs2p_phosphorylation_by_ssk2P_duo * feedback_ssk2_third_duo" 	"Pbs2P_phosphorylation_by_Ssk2"

Ssk2P_phosphorylated_fourth + Pbs2_phosphorylated 	-> Pbs2P_phosphorylated + Ssk2P_phosphorylated_fourth 	 CUSTOM "Pbs2_phosphorylated*Ssk2P_phosphorylated_fourth*k_pbs2_phosphorylation_by_ssk2P_mono * feedback_ssk2_fourth_mono" 	"Pbs2_phosphorylation_by_Ssk2"
Pbs2P_phosphorylated + Ssk2P_phosphorylated_fourth 	-> Pbs2PP_phosphorylated + Ssk2P_phosphorylated_fourth 	 CUSTOM "Pbs2P_phosphorylated*Ssk2P_phosphorylated_fourth*k_pbs2p_phosphorylation_by_ssk2P_duo * feedback_ssk2_fourth_duo" 	"Pbs2P_phosphorylation_by_Ssk2"


Ssk2P + Pbs2 	-> Pbs2P + Ssk2P 	 CUSTOM "Pbs2*Ssk2P*k_pbs2_phosphorylation_by_ssk2P_mono" 	"Pbs2_phosphorylation_by_Ssk2"
Pbs2P + Ssk2P 	-> Pbs2PP + Ssk2P 	 CUSTOM "Pbs2P*Ssk2P*k_pbs2p_phosphorylation_by_ssk2P_duo" 	"Pbs2P_phosphorylation_by_Ssk2"

Ssk2_phosphorylated + Ssk1 	-> Ssk2P_phosphorylated + Ssk1 	 CUSTOM "Sln1_shut_off_parameter * Ssk1*Ssk2_phosphorylated * k_ssk2_autophosphorylation_assisted_by_ssk1" 	"Ssk2_autophosphorylation_assisted_by_Ssk1"
Ssk2_phosphorylated_second + Ssk1 	-> Ssk2P_phosphorylated_second + Ssk1 	 CUSTOM "Sln1_shut_off_parameter * Ssk1*Ssk2_phosphorylated_second * k_ssk2_autophosphorylation_assisted_by_ssk1" 	"Ssk2_autophosphorylation_assisted_by_Ssk1"
Ssk2_phosphorylated_third + Ssk1 	-> Ssk2P_phosphorylated_third + Ssk1 	 CUSTOM "Sln1_shut_off_parameter * Ssk1*Ssk2_phosphorylated_third * k_ssk2_autophosphorylation_assisted_by_ssk1" 	"Ssk2_autophosphorylation_assisted_by_Ssk1"
Ssk2_phosphorylated_fourth + Ssk1 	-> Ssk2P_phosphorylated_fourth + Ssk1 	 CUSTOM "Sln1_shut_off_parameter * Ssk1*Ssk2_phosphorylated_fourth * k_ssk2_autophosphorylation_assisted_by_ssk1" 	"Ssk2_autophosphorylation_assisted_by_Ssk1"


Ssk2P 	-> Ssk2 	 CUSTOM "Ssk2P*k_ssk2_dephosphorylation" 	"Ssk2_dephosphorylation"
Ssk2P_phosphorylated 	-> Ssk2_phosphorylated 	 CUSTOM "Ssk2P_phosphorylated*k_ssk2_dephosphorylation * feedback_ssk2_dephosphorylation" 	"Ssk2_dephosphorylation"
Ssk2P_phosphorylated_second 	-> Ssk2_phosphorylated_second 	 CUSTOM "Ssk2P_phosphorylated_second * k_ssk2_dephosphorylation * feedback_ssk2_second_dephosphorylation" 	"Ssk2_dephosphorylation"
Ssk2P_phosphorylated_third 	-> Ssk2_phosphorylated_third 	 CUSTOM "Ssk2P_phosphorylated_third * k_ssk2_dephosphorylation * feedback_ssk2_third_dephosphorylation" 	"Ssk2_dephosphorylation"
Ssk2P_phosphorylated_fourth 	-> Ssk2_phosphorylated_fourth 	 CUSTOM "Ssk2P_phosphorylated_fourth * k_ssk2_dephosphorylation * feedback_ssk2_fourth_dephosphorylation" 	"Ssk2_dephosphorylation"


Ssk2P_phosphorylated + Pbs2 	-> Pbs2P + Ssk2P_phosphorylated 	 CUSTOM "Pbs2*Ssk2P_phosphorylated*k_pbs2_phosphorylation_by_ssk2P_mono * feedback_ssk2_mono" 	"Pbs2_phosphorylation_by_Ssk2"
Pbs2P + Ssk2P_phosphorylated 	-> Pbs2PP + Ssk2P_phosphorylated 	 CUSTOM "Pbs2P*Ssk2P_phosphorylated*k_pbs2p_phosphorylation_by_ssk2P_duo * feedback_ssk2_duo" 	"Pbs2P_phosphorylation_by_Ssk2"

Ssk2P_phosphorylated_second + Pbs2 	-> Pbs2P + Ssk2P_phosphorylated_second 	 CUSTOM "Pbs2*Ssk2P_phosphorylated_second*k_pbs2_phosphorylation_by_ssk2P_mono * feedback_ssk2_second_mono" 	"Pbs2_phosphorylation_by_Ssk2"
Pbs2P + Ssk2P_phosphorylated_second 	-> Pbs2PP + Ssk2P_phosphorylated_second 	 CUSTOM "Pbs2P*Ssk2P_phosphorylated_second*k_pbs2p_phosphorylation_by_ssk2P_duo * feedback_ssk2_second_duo" 	"Pbs2P_phosphorylation_by_Ssk2"

Ssk2P_phosphorylated_third + Pbs2 	-> Pbs2P + Ssk2P_phosphorylated_third 	 CUSTOM "Pbs2*Ssk2P_phosphorylated_third*k_pbs2_phosphorylation_by_ssk2P_mono * feedback_ssk2_third_mono" 	"Pbs2_phosphorylation_by_Ssk2"
Pbs2P + Ssk2P_phosphorylated_third 	-> Pbs2PP + Ssk2P_phosphorylated_third 	 CUSTOM "Pbs2P*Ssk2P_phosphorylated_third*k_pbs2p_phosphorylation_by_ssk2P_duo * feedback_ssk2_third_duo" 	"Pbs2P_phosphorylation_by_Ssk2"

Ssk2P_phosphorylated_fourth + Pbs2 	-> Pbs2P + Ssk2P_phosphorylated_fourth 	 CUSTOM "Pbs2*Ssk2P_phosphorylated_fourth*k_pbs2_phosphorylation_by_ssk2P_mono * feedback_ssk2_fourth_mono" 	"Pbs2_phosphorylation_by_Ssk2"
Pbs2P + Ssk2P_phosphorylated_fourth 	-> Pbs2PP + Ssk2P_phosphorylated_fourth 	 CUSTOM "Pbs2P*Ssk2P_phosphorylated_fourth*k_pbs2p_phosphorylation_by_ssk2P_duo * feedback_ssk2_fourth_duo" 	"Pbs2P_phosphorylation_by_Ssk2"


Pbs2P 	-> Pbs2 	 CUSTOM "Pbs2P*k_pbs2P_dephosphorylation_mono" 	"Pbs2P_dephosphorylation"
Pbs2PP 	-> Pbs2P 	 CUSTOM "Pbs2PP*k_pbs2PP_dephosphorylation_duo" 	"Pbs2PP_dephosphorylation"


 // % Feedback unto Ste50

// % Feedback unto Ste20
Ste20 + Hog1PPc -> Ste20_phosphorylated + Hog1PPc CUSTOM "Ste20 * Hog1PPc * k_ste20_phosphorylation * macia_factor * switch_ste20_feedback_parameter"
Ste20_phosphorylated -> Ste20 CUSTOM "Ste20_phosphorylated * k_ste20_dephosphorylation"

// % Sho1 sub-branch


Sho1 	->   Sho1_active 	 CUSTOM "SHO1_shut_off_parameter * (Sho1 * SHO1_sho1_activation*(PI_t_for_sho1)^n_sho1)/(Sho1_sigmoid_parameter + (PI_t_for_sho1)^n_sho1)" 	"Sho1_activation_0"
Sho1_active 	->  Sho1 	 CUSTOM "SHO1_sho1_dephosphorylation * Sho1_active" 	"Sho1_inactivation"

Sho1 + Pbs2 -> Sho1_Pbs2        CUSTOM " SHO1_sho1_pbs2_association * Sho1 * Pbs2"   "Sho1_pbs2_association"
Sho1_Pbs2 -> Sho1 + Pbs2	  CUSTOM "SHO1_sho1_pbs2_break_up * Sho1_Pbs2" "Sho1_Pbs2_break_up"

// % with pbs2 feedback
Sho1 + Pbs2_phosphorylated -> Sho1_Pbs2_phosphorylated        CUSTOM " SHO1_sho1_pbs2_association * Sho1 * Pbs2_phosphorylated"   "Sho1_pbs2_association"
Sho1_Pbs2_phosphorylated -> Sho1 + Pbs2_phosphorylated	  CUSTOM "SHO1_sho1_pbs2_break_up * Sho1_Pbs2_phosphorylated" "Sho1_Pbs2_break_up"


Sho1_Pbs2 -> Sho1_active_Pbs2   CUSTOM "SHO1_shut_off_parameter * (Sho1_Pbs2 * SHO1_sho1_activation*(PI_t_for_sho1)^n_sho1)/(Sho1_sigmoid_parameter + (PI_t_for_sho1)^n_sho1)"
// % with pbs2 feedback
Sho1_Pbs2_phosphorylated -> Sho1_active_Pbs2_phosphorylated   CUSTOM "SHO1_shut_off_parameter * (Sho1_Pbs2_phosphorylated * SHO1_sho1_activation*(PI_t_for_sho1)^n_sho1)/(Sho1_sigmoid_parameter + (PI_t_for_sho1)^n_sho1)"


Sho1_active + Pbs2 -> Sho1_active_Pbs2  CUSTOM " SHO1_sho1_pbs2_association * Sho1_active * Pbs2"   "Sho1_active_pbs2_association"
Sho1_active_Pbs2 -> Sho1_active + Pbs2  CUSTOM "SHO1_sho1_pbs2_break_up * Sho1_active_Pbs2" "Sho1_active_Pbs2_break_up"
// % with pbs2 feedback
Sho1_active + Pbs2_phosphorylated -> Sho1_active_Pbs2_phosphorylated  CUSTOM " SHO1_sho1_pbs2_association * Sho1_active * Pbs2_phosphorylated"   "Sho1_active_pbs2_association"
Sho1_active_Pbs2_phosphorylated -> Sho1_active + Pbs2_phosphorylated  CUSTOM "SHO1_sho1_pbs2_break_up * Sho1_active_Pbs2_phosphorylated" "Sho1_active_Pbs2_break_up"


Sho1_active_Pbs2 + Ste11_Ste50 ->  Sho1_active_Ste11_Pbs2_inactive   CUSTOM " SHO1_binding_of_ste11 * Sho1_active_Pbs2 * Ste11_Ste50"   "Binding_of_ste11_to_sho1_active_pbs2"
// % with pbs2 feedback
Sho1_active_Pbs2_phosphorylated + Ste11_Ste50 ->  Sho1_active_Ste11_Pbs2_phosphorylated_inactive   CUSTOM " SHO1_binding_of_ste11 * Sho1_active_Pbs2_phosphorylated * Ste11_Ste50"   "Binding_of_ste11_to_sho1_active_pbs2"


Sho1_active_Ste11_Pbs2_inactive + Ste20 -> Sho1_active_Ste11_Pbs2 + Ste20    CUSTOM "Sho1_active_Ste11_Pbs2_inactive * Ste20 *k_ste11_phosphorylation_by_ste20"
// % with pbs2 feedback
Sho1_active_Ste11_Pbs2_phosphorylated_inactive + Ste20 -> Sho1_active_Ste11_Pbs2_phosphorylated + Ste20    CUSTOM "Sho1_active_Ste11_Pbs2_phosphorylated_inactive * Ste20 *k_ste11_phosphorylation_by_ste20"

// % Ste20 feedback
Sho1_active_Ste11_Pbs2_inactive + Ste20_phosphorylated -> Sho1_active_Ste11_Pbs2 + Ste20_phosphorylated    CUSTOM "Sho1_active_Ste11_Pbs2_inactive * Ste20_phosphorylated *k_ste11_phosphorylation_by_ste20 * feedback_ste20"
// % with pbs2 feedback
Sho1_active_Ste11_Pbs2_phosphorylated_inactive + Ste20_phosphorylated -> Sho1_active_Ste11_Pbs2_phosphorylated + Ste20_phosphorylated    CUSTOM "Sho1_active_Ste11_Pbs2_phosphorylated_inactive * Ste20_phosphorylated *k_ste11_phosphorylation_by_ste20 * feedback_ste20"


Sho1_active + Ste11_Ste50 -> Sho1_active_Ste11   CUSTOM " SHO1_binding_of_ste11 * Sho1_active * Ste11_Ste50"   "Binding_of_ste11_to_sho1_active"


Sho1_active_Ste11 + Ste20 -> Sho1_active_Ste11PP + Ste20    CUSTOM "Sho1_active_Ste11 * Ste20 *k_ste11_phosphorylation_by_ste20"

// % Ste20 feedback
Sho1_active_Ste11 + Ste20_phosphorylated -> Sho1_active_Ste11PP + Ste20_phosphorylated    CUSTOM "Sho1_active_Ste11 * Ste20 *k_ste11_phosphorylation_by_ste20 * feedback_ste20"


Sho1_active_Ste11PP + Pbs2 -> Sho1_active_Ste11_Pbs2      CUSTOM " SHO1_sho1_pbs2_association * Sho1_active_Ste11PP * Pbs2"   "Sho1_active_ste1PP_pbs2_association"
Sho1_active_Ste11_Pbs2 -> Sho1_active_Ste11PP + Pbs2      CUSTOM "SHO1_sho1_pbs2_break_up * Sho1_active_Ste11_Pbs2" "Sho1_active_Ste11_Pbs2_break_up"
// % with pbs2 feedback
Sho1_active_Ste11PP + Pbs2_phosphorylated -> Sho1_active_Ste11_Pbs2_phosphorylated      CUSTOM " SHO1_sho1_pbs2_association * Sho1_active_Ste11PP * Pbs2_phosphorylated"   "Sho1_active_ste1PP_pbs2_association"
Sho1_active_Ste11_Pbs2_phosphorylated -> Sho1_active_Ste11PP + Pbs2_phosphorylated      CUSTOM "SHO1_sho1_pbs2_break_up * Sho1_active_Ste11_Pbs2_phosphorylated" "Sho1_active_Ste11_Pbs2_break_up"


Sho1_active_Ste11_Pbs2 -> Sho1_active_Ste11_Pbs2P       CUSTOM "SHO1_phosphorylation_of_pbs2 * Sho1_active_Ste11_Pbs2" "Phosphorylation_of_pbs2_by_sho1"
Sho1_active_Ste11_Pbs2P -> Sho1_active_Ste11PP + Pbs2P    CUSTOM "SHO1_sho1_pbs2_break_up * Sho1_active_Ste11_Pbs2P" "Sho1_active_Ste11_Pbs2PP_break_up"
Sho1_active_Ste11_Pbs2P -> Sho1_active_Ste11_Pbs2PP       CUSTOM "SHO1_phosphorylation_of_pbs2 * Sho1_active_Ste11_Pbs2P" "Phosphorylation_of_pbs2_by_sho1"
Sho1_active_Ste11PP + Pbs2P -> Sho1_active_Ste11_Pbs2P      CUSTOM " SHO1_sho1_pbs2_association * Sho1_active_Ste11PP * Pbs2P"   "Sho1_active_ste1PP_pbs2_association"
// % with pbs2 feedback
Sho1_active_Ste11_Pbs2_phosphorylated -> Sho1_active_Ste11_Pbs2P_phosphorylated       CUSTOM "SHO1_phosphorylation_of_pbs2 * Sho1_active_Ste11_Pbs2_phosphorylated" "Phosphorylation_of_pbs2_by_sho1"
Sho1_active_Ste11_Pbs2P_phosphorylated -> Sho1_active_Ste11PP + Pbs2P_phosphorylated    CUSTOM "SHO1_sho1_pbs2_break_up * Sho1_active_Ste11_Pbs2P_phosphorylated" "Sho1_active_Ste11_Pbs2PP_break_up"
Sho1_active_Ste11_Pbs2P_phosphorylated -> Sho1_active_Ste11_Pbs2PP_phosphorylated       CUSTOM "SHO1_phosphorylation_of_pbs2 * Sho1_active_Ste11_Pbs2P_phosphorylated" "Phosphorylation_of_pbs2_by_sho1"
Sho1_active_Ste11PP + Pbs2P_phosphorylated -> Sho1_active_Ste11_Pbs2P_phosphorylated      CUSTOM " SHO1_sho1_pbs2_association * Sho1_active_Ste11PP * Pbs2P_phosphorylated"   "Sho1_active_ste1PP_pbs2_association"


Sho1_active_Ste11_Pbs2PP -> Sho1_active_Ste11PP + Pbs2PP    CUSTOM "SHO1_sho1_pbs2_break_up_duo * Sho1_active_Ste11_Pbs2PP" "Sho1_active_Ste11_Pbs2PP_break_up"
// % with pbs2 feedback
Sho1_active_Ste11_Pbs2PP_phosphorylated -> Sho1_active_Ste11PP + Pbs2PP_phosphorylated    CUSTOM "SHO1_sho1_pbs2_break_up_duo * Sho1_active_Ste11_Pbs2PP_phosphorylated" "Sho1_active_Ste11_Pbs2PP_break_up"


Sho1_active_Ste11PP -> Sho1_active + Ste11PP   CUSTOM "SHO1_break_up_of_sho1_ste11*Sho1_active_Ste11PP" 	"SHO1_Ste1PP_break_up"


Ste11PP 	-> Ste11_Ste50 	 CUSTOM "Ste11PP * Ste11_dephosphorylation" 	"Ste11_dephosphorylation_0"

2 Ste11 + Ste50 	-> Ste11_Ste50 	 CUSTOM "Ste11_ste50_formation * Ste11^2 * Ste50" 	"SHO1_ste11_ste50_formation_0"

Ste11_Ste50 	-> 2 Ste11 + Ste50 	 CUSTOM "Ste11_ste50_break_up * Ste11_Ste50" 	"SHO1_ste11_ste50_break_up_0"


// % Hog1 phosphorylation by Pbs2PP

Hog1c + Pbs2PP -> Hog1c_Pbs2PP    CUSTOM "Hog1c * Pbs2PP * HOG1_pbs2pp_formation"
Hog1c_Pbs2PP -> Hog1c + Pbs2PP    CUSTOM "Hog1c_Pbs2PP * HOG1_pbs2pp_break_up"
Hog1c_Pbs2PP -> Hog1P174c + Pbs2PP   CUSTOM "Hog1c_Pbs2PP * HOG1_pbs2pp_phosphorylation_174_mono"
Hog1c_Pbs2PP -> Hog1P176c + Pbs2PP    CUSTOM "Hog1c_Pbs2PP * HOG1_pbs2pp_phosphorylation_176_mono"


Hog1P176c + Pbs2PP -> Hog1P176c_Pbs2PP   CUSTOM "Hog1P176c * Pbs2PP * HOG1_pbs2pp_formation_P"
Hog1P174c + Pbs2PP -> Hog1P174c_Pbs2PP   CUSTOM "Hog1P174c * Pbs2PP * HOG1_pbs2pp_formation_P"

Hog1P174c_Pbs2PP -> Hog1P174c + Pbs2PP    CUSTOM "Hog1P174c_Pbs2PP * HOG1_pbs2pp_break_up_P"
Hog1P176c_Pbs2PP -> Hog1P176c + Pbs2PP    CUSTOM "Hog1P176c_Pbs2PP * HOG1_pbs2pp_break_up_P"
 
Hog1P174c_Pbs2PP -> Hog1PPc_Pbs2PP   CUSTOM "Hog1P174c_Pbs2PP * HOG1_pbs2pp_phosphorylation_176_duo"
Hog1P176c_Pbs2PP -> Hog1PPc_Pbs2PP   CUSTOM "Hog1P176c_Pbs2PP * HOG1_pbs2pp_phosphorylation_174_duo"

Hog1PPc + Pbs2PP -> Hog1PPc_Pbs2PP    CUSTOM "Hog1PPc * Pbs2PP * HOG1_pbs2pp_formation_PP"
Hog1PPc_Pbs2PP -> Hog1PPc + Pbs2PP     CUSTOM "Hog1PPc_Pbs2PP * HOG1_pbs2pp_break_up_PP"

// % Hog1 phoshorylation by Pbs2PP_phosphorylated
Hog1c + Pbs2PP_phosphorylated -> Hog1c_Pbs2PP_phosphorylated    CUSTOM "Hog1c * Pbs2PP_phosphorylated * HOG1_pbs2pp_formation * feedback_pbs2_formation"
Hog1c_Pbs2PP_phosphorylated -> Hog1c + Pbs2PP_phosphorylated    CUSTOM "Hog1c_Pbs2PP_phosphorylated * HOG1_pbs2pp_break_up * feedback_pbs2_break_up"
Hog1c_Pbs2PP_phosphorylated -> Hog1P174c + Pbs2PP_phosphorylated   CUSTOM "Hog1c_Pbs2PP_phosphorylated * HOG1_pbs2pp_phosphorylation_174_mono * feedback_pbs2_mono"
Hog1c_Pbs2PP_phosphorylated -> Hog1P176c + Pbs2PP_phosphorylated    CUSTOM "Hog1c_Pbs2PP_phosphorylated * HOG1_pbs2pp_phosphorylation_176_mono * feedback_pbs2_mono"


Hog1P176c + Pbs2PP_phosphorylated -> Hog1P176c_Pbs2PP_phosphorylated   CUSTOM "Hog1P176c * Pbs2PP_phosphorylated * HOG1_pbs2pp_formation_P  * feedback_pbs2_formation_p"
Hog1P174c + Pbs2PP_phosphorylated -> Hog1P174c_Pbs2PP_phosphorylated   CUSTOM "Hog1P174c * Pbs2PP_phosphorylated * HOG1_pbs2pp_formation_P * feedback_pbs2_formation_p"

Hog1P174c_Pbs2PP_phosphorylated -> Hog1P174c + Pbs2PP_phosphorylated    CUSTOM "Hog1P174c_Pbs2PP_phosphorylated * HOG1_pbs2pp_break_up_P * feedback_pbs2_break_p"
Hog1P176c_Pbs2PP_phosphorylated -> Hog1P176c + Pbs2PP_phosphorylated    CUSTOM "Hog1P176c_Pbs2PP_phosphorylated * HOG1_pbs2pp_break_up_P * feedback_pbs2_break_p"
 
Hog1P174c_Pbs2PP_phosphorylated -> Hog1PPc_Pbs2PP_phosphorylated   CUSTOM "Hog1P174c_Pbs2PP_phosphorylated * HOG1_pbs2pp_phosphorylation_176_duo * feedback_pbs2_duo"
Hog1P176c_Pbs2PP_phosphorylated -> Hog1PPc_Pbs2PP_phosphorylated   CUSTOM "Hog1P176c_Pbs2PP_phosphorylated * HOG1_pbs2pp_phosphorylation_174_duo *  feedback_pbs2_duo"

Hog1PPc + Pbs2PP_phosphorylated -> Hog1PPc_Pbs2PP_phosphorylated    CUSTOM "Hog1PPc * Pbs2PP_phosphorylated * HOG1_pbs2pp_formation_PP * feedback_pbs2_formation_pp"
Hog1PPc_Pbs2PP_phosphorylated -> Hog1PPc + Pbs2PP_phosphorylated     CUSTOM "Hog1PPc_Pbs2PP_phosphorylated * HOG1_pbs2pp_break_up_PP * feedback_pbs2_break_up_pp"

// % Formation of Hog1 Pbs2 complexes that act as targets for the Ptc1 phosphatase
Hog1c + Pbs2 -> Hog1c_Pbs2    CUSTOM "Hog1c * Pbs2 * HOG1_pbs2pp_formation"
Hog1c_Pbs2 -> Hog1c + Pbs2    CUSTOM "Hog1c_Pbs2 * HOG1_pbs2pp_break_up"

Hog1P176c + Pbs2 -> Hog1P176c_Pbs2   CUSTOM "Hog1P176c * Pbs2 * HOG1_pbs2pp_formation_P"
Hog1P174c + Pbs2 -> Hog1P174c_Pbs2   CUSTOM "Hog1P174c * Pbs2 * HOG1_pbs2pp_formation_P"
Hog1P174c_Pbs2 -> Hog1P174c + Pbs2    CUSTOM "Hog1P174c_Pbs2 * HOG1_pbs2pp_break_up_P"
Hog1P176c_Pbs2 -> Hog1P176c + Pbs2    CUSTOM "Hog1P176c_Pbs2 * HOG1_pbs2pp_break_up_P"

Hog1PPc + Pbs2 -> Hog1PPc_Pbs2    CUSTOM "Hog1PPc * Pbs2 * HOG1_pbs2pp_formation_PP"
Hog1PPc_Pbs2 -> Hog1PPc + Pbs2    CUSTOM "Hog1PPc_Pbs2 * HOG1_pbs2pp_break_up_PP"

// % Formation of Hog1 Pbs2_phosphorylated complexes that act as targets for the Ptc1 phosphatase
Hog1c + Pbs2_phosphorylated -> Hog1c_Pbs2_phosphorylated    CUSTOM "Hog1c * Pbs2_phosphorylated * HOG1_pbs2pp_formation * feedback_pbs2_formation"
Hog1c_Pbs2_phosphorylated -> Hog1c + Pbs2_phosphorylated    CUSTOM "Hog1c_Pbs2_phosphorylated * HOG1_pbs2pp_break_up * feedback_pbs2_break_up"

Hog1P176c + Pbs2_phosphorylated -> Hog1P176c_Pbs2_phosphorylated   CUSTOM "Hog1P176c * Pbs2_phosphorylated * HOG1_pbs2pp_formation_P  * feedback_pbs2_formation_p"
Hog1P174c + Pbs2_phosphorylated -> Hog1P174c_Pbs2_phosphorylated   CUSTOM "Hog1P174c * Pbs2_phosphorylated * HOG1_pbs2pp_formation_P  * feedback_pbs2_formation_p"
Hog1P174c_Pbs2_phosphorylated -> Hog1P174c + Pbs2_phosphorylated    CUSTOM "Hog1P174c_Pbs2_phosphorylated *HOG1_pbs2pp_break_up_P * feedback_pbs2_break_p"
Hog1P176c_Pbs2_phosphorylated -> Hog1P176c + Pbs2_phosphorylated    CUSTOM "Hog1P176c_Pbs2_phosphorylated * HOG1_pbs2pp_break_up_P * feedback_pbs2_break_p"

Hog1PPc + Pbs2_phosphorylated -> Hog1PPc_Pbs2_phosphorylated    CUSTOM "Hog1PPc * Pbs2_phosphorylated * HOG1_pbs2pp_formation_PP * feedback_pbs2_formation_pp"
Hog1PPc_Pbs2_phosphorylated -> Hog1PPc + Pbs2_phosphorylated    CUSTOM "Hog1PPc_Pbs2_phosphorylated * HOG1_pbs2pp_break_up_PP * feedback_pbs2_break_up_pp"


// % Rck2 activation
Rck2 + Hog1PPc -> Rck2_active + Hog1PPc     CUSTOM "Rck2 * Hog1PPc * RCK2_activation_by_hog1pp * macia_factor"
Rck2 + Hog1P174c -> Rck2_active + Hog1P174c     CUSTOM "Rck2 * Hog1P174c * RCK2_activation_by_hog1p174 * macia_factor"

Rck2_active -> Rck2     CUSTOM "Rck2_active * RCK2_dephosphorylation"
// %% Hog1 dephosphorylation

Hog1PPc + additional_phosphatase_cyto 	-> Hog1P174c + additional_phosphatase_cyto 	 CUSTOM " DEPHOSPHORYLATION_hog1ppc_to_Hog1P174c_by_additional_phosphatase*Hog1PPc*additional_phosphatase_cyto" 	"Hog1PPc_dephosphorylation_by_ptp3_formation"
Hog1PPn + additional_phosphatase_nucleus -> Hog1P174n + additional_phosphatase_nucleus CUSTOM " DEPHOSPHORYLATION_Hog1PPn_to_hog1p174n_by_additional_phosphatase*Hog1PPn*additional_phosphatase_nucleus" 	"NUCLEUS_Hog1PPn_dephosphorylation_by_ptp2"
Hog1P176c + additional_phosphatase_cyto 	-> Hog1c + additional_phosphatase_cyto 	 CUSTOM "DEPHOSPHORYLATION_Hog1P176c_to_hog1c_by_additional_phosphatase*Hog1P176c*additional_phosphatase_cyto" 	"Hog1PY176c_dephosphorylation_by_ptp3"
Hog1P176n + additional_phosphatase_nucleus 	-> Hog1n +  additional_phosphatase_nucleus 	 CUSTOM "DEPHOSPHORYLATION_Hog1P176n_to_hog1n_by_additional_phosphatase*Hog1P176n*additional_phosphatase_nucleus" 	"NUCLEUS_Hog1P176n_dephosphorylation_by_ptp2"

Hog1PPc + Ptp3 	-> Hog1P174c + Ptp3 	 CUSTOM " DEPHOSPHORYLATION_hog1ppc_to_Hog1P174c_by_Ptp3*Hog1PPc*Ptp3 * Ptp3_factor " 	"Hog1PPc_dephosphorylation_by_ptp3_formation"

Hog1PPc_Pbs2PP + Ptc1 -> Hog1P176c_Pbs2PP + Ptc1  CUSTOM " DEPHOSPHORYLATION_Hog1PPc_to_hog1P176_by_ptc1*Hog1PPc_Pbs2PP*Ptc1"
Hog1PPc_Pbs2 + Ptc1 -> Hog1P176c_Pbs2 + Ptc1  CUSTOM " DEPHOSPHORYLATION_Hog1PPc_to_hog1P176_by_ptc1*Hog1PPc_Pbs2*Ptc1"
Hog1PPc_Pbs2PP_phosphorylated + Ptc1 -> Hog1P176c_Pbs2PP_phosphorylated + Ptc1  CUSTOM " DEPHOSPHORYLATION_Hog1PPc_to_hog1P176_by_ptc1*Hog1PPc_Pbs2PP_phosphorylated*Ptc1"
Hog1PPc_Pbs2_phosphorylated + Ptc1 -> Hog1P176c_Pbs2_phosphorylated + Ptc1  CUSTOM " DEPHOSPHORYLATION_Hog1PPc_to_hog1P176_by_ptc1*Hog1PPc_Pbs2_phosphorylated*Ptc1"

Hog1P174c_Pbs2PP + Ptc1 -> Hog1c_Pbs2PP + Ptc1 CUSTOM "DEPHOSPHORYLATION_Hog1P174c_to_hog1c_by_ptc1*Hog1P174c_Pbs2PP * Ptc1" 	"Hog1P174c_dephosphorylation_by_ptc1"
Hog1P174c_Pbs2 + Ptc1 -> Hog1c_Pbs2 + Ptc1 CUSTOM "DEPHOSPHORYLATION_Hog1P174c_to_hog1c_by_ptc1*Hog1P174c_Pbs2 * Ptc1" 	"Hog1P174c_dephosphorylation_by_ptc1"

Hog1P174c_Pbs2PP_phosphorylated + Ptc1 -> Hog1c_Pbs2PP_phosphorylated + Ptc1 CUSTOM "DEPHOSPHORYLATION_Hog1P174c_to_hog1c_by_ptc1*Hog1P174c_Pbs2PP_phosphorylated * Ptc1" 	"Hog1P174c_dephosphorylation_by_ptc1"
Hog1P174c_Pbs2_phosphorylated + Ptc1 -> Hog1c_Pbs2_phosphorylated + Ptc1 CUSTOM "DEPHOSPHORYLATION_Hog1P174c_to_hog1c_by_ptc1*Hog1P174c_Pbs2_phosphorylated * Ptc1" 	"Hog1P174c_dephosphorylation_by_ptc1"


Hog1PPn + Ptp2 -> Hog1P174n + Ptp2 CUSTOM " DEPHOSPHORYLATION_Hog1PPn_to_hog1p174n_by_ptp2*Hog1PPn*Ptp2 * Ptp2_factor" 	"NUCLEUS_Hog1PPn_dephosphorylation_by_ptp2"
Hog1PPn + Ptc 	-> Hog1P176n + Ptc 	 CUSTOM " DEPHOSPHORYLATION_Hog1PPn_to_hog1P176n_by_ptc*Hog1PPn*Ptc" 	"NUCLEUS_Hog1PPn_dephosphorylation_to_hog1P176n_by_ptc"


Hog1P174n + Ptc 	-> Hog1n + Ptc 	 CUSTOM " DEPHOSPHORYLATION_Hog1P174n_to_hog1n_by_ptc*Hog1P174n*Ptc" 	"NUCLEUS_Hog1P174n_dephosphorylation_by_ptc"
Hog1P176c + Ptp3 	-> Hog1c + Ptp3 	 CUSTOM "DEPHOSPHORYLATION_Hog1P176c_to_hog1c_by_ptp3*Hog1P176c*Ptp3 * Ptp3_factor" 	"Hog1PY176c_dephosphorylation_by_ptp3"
Hog1P176n + Ptp2 	-> Hog1n +  Ptp2 	 CUSTOM "DEPHOSPHORYLATION_Hog1P176n_to_hog1n_by_ptp2*Hog1P176n*Ptp2 * Ptp2_factor" 	"NUCLEUS_Hog1P176n_dephosphorylation_by_ptp2"

Hog1PPc + Ptp3_active 	-> Hog1P174c + Ptp3_active 	 CUSTOM "  DEPHOSPHORYLATION_activated_hog1ppc_to_hog1p174c_by_ptp3*Hog1PPc*Ptp3_active * Ptp3_factor" 	"DEPHOSPHORYLATION_activated_Hog1PPc_Ptp3_formation"
Hog1P176c + Ptp3_active 	-> Hog1c + Ptp3_active 	 CUSTOM "  DEPHOSPHORYLATION_activated_Hog1P176c_to_hog1c_by_ptp3*Hog1P176c*Ptp3_active * Ptp3_factor" 	"DEPHOSPHORYLATION_activated_hog1P176c_ptp3_formation"


Hog1PPn + Ptp2_active -> Hog1P174n + Ptp2_active CUSTOM "DEPHOSPHORYLATION_activated_Hog1PPn_to_hog1p174n_by_ptp2*Hog1PPn*Ptp2_active * Ptp2_factor" 	"NUCLEUS_Hog1PPn_dephosphorylation_by_activated_ptp2"
Hog1P176n + Ptp2_active 	-> Hog1n +  Ptp2_active 	 CUSTOM " DEPHOSPHORYLATION_activated_Hog1P176n_to_hog1n_by_ptp2*Hog1P176n*Ptp2_active * Ptp2_factor" 	"NUCLEUS_Hog1P176n_dephosphorylation_by_activated_ptp2"


// % phosphatase activation
Ptp2 + Hog1PPn  	-> Ptp2_active + Hog1PPn 	 CUSTOM "Hog1PPn*PHOSPHATASE_FEEDBACK_PTP2_activation*Ptp2 *macia_factor" 	"Ptp2_activation"
Ptp2 + Hog1P176n  	-> Ptp2_active + Hog1P176n 	 CUSTOM "Hog1P176n*PHOSPHATASE_FEEDBACK_PTP2_activation_176*Ptp2 *macia_factor" 	"Ptp2_activation"
Ptp2 + Hog1P174n  	-> Ptp2_active + Hog1P174n 	 CUSTOM "Hog1P174n*PHOSPHATASE_FEEDBACK_PTP2_activation_174*Ptp2 *macia_factor" 	"Ptp2_activation"


Ptp2_active 	-> Ptp2 	 CUSTOM "PHOSPHATASE_FEEDBACK_PTP2_deactivation*Ptp2_active" 	"Ptp2_deactivation"
Ptp3 + Rck2_active 	-> Ptp3_active + Rck2_active 	 CUSTOM "PHOSPHATASE_FEEDBACK_ptp3_activation*Rck2_active*Ptp3 *macia_factor" 	"DEPHOSPHORYLATION_ptp3_activation_0"
Ptp3_active 	-> Ptp3 	 CUSTOM "PHOSPHATASE_FEEDBACK_ptp3_inactivation*Ptp3_active" 	"DEPHOSPHORYLATION_ptp3_inactivation_0"

Msg5 + Rck2_active -> Msg5_active + Rck2_active   CUSTOM "Rck2_active*PHOSPHATASE_FEEDBACK_Msg5_activation*Msg5 *macia_factor" 
Msg5_active -> Msg5   CUSTOM "PHOSPHATASE_FEEDBACK_Msg5_deactivation*Msg5_active" 


//          %         Gpd1  transcription module
// % for transcription of gpd1 and pho sphatases


Gene_off_phosphatase -> Gene_on_phosphatase   CUSTOM "TRANS_gene_on_background  * Gene_off_phosphatase " 
Gene_on_phosphatase -> Gene_off_phosphatase   CUSTOM "TRANS_gene_off_background * Gene_on_phosphatase"
 
Gene_off_phosphatase + Hog1PPn -> Gene_on_phosphatase_Hog1PPn  CUSTOM "TRANS_gene_on * Hog1PPn * Gene_off_phosphatase " 
Gene_on_phosphatase_Hog1PPn -> Gene_off_phosphatase  + Hog1PPn   CUSTOM "TRANS_gene_off * Gene_on_phosphatase_Hog1PPn"


Gene_on_phosphatase -> Gene_on_phosphatase_r  CUSTOM " TRANS_gene_on_r * Gene_on_phosphatase"
Gene_on_phosphatase_Hog1PPn -> Gene_on_phosphatase_r_Hog1PPn  CUSTOM " TRANS_gene_on_phosphatase_r * Gene_on_phosphatase_Hog1PPn"

Gene_on_phosphatase_r -> Gene_on_phosphatase  CUSTOM "TRANS_gene_off_r * Gene_on_phosphatase_r"
Gene_on_phosphatase_r_Hog1PPn -> Gene_on_phosphatase_Hog1PPn  CUSTOM "TRANS_gene_off_r * Gene_on_phosphatase_r_Hog1PPn"


Gene_on_phosphatase_r -> Gene_on_phosphatase_r + mRNA     CUSTOM "TRANS_transcription_slow * Gene_on_phosphatase_r"
Gene_on_phosphatase_r -> Gene_on_phosphatase_r + mRNA_ptp2     CUSTOM "TRANS_transcription_slow_ptp2 * Gene_on_phosphatase_r"
Gene_on_phosphatase_r -> Gene_on_phosphatase_r + mRNA_ptp3     CUSTOM "TRANS_transcription_slow_ptp3 * Gene_on_phosphatase_r"

Gene_on_phosphatase_r_Hog1PPn -> Gene_on_phosphatase_r_Hog1PPn  + mRNA   CUSTOM "TRANS_transcription * Gene_on_phosphatase_r_Hog1PPn * macia_factor"
Gene_on_phosphatase_r_Hog1PPn -> Gene_on_phosphatase_r_Hog1PPn +  mRNA_ptp2    CUSTOM "TRANS_transcription_ptp2 * Gene_on_phosphatase_r_Hog1PPn * macia_factor"
Gene_on_phosphatase_r_Hog1PPn -> Gene_on_phosphatase_r_Hog1PPn + mRNA_ptp3   CUSTOM "TRANS_transcription_ptp3 * Gene_on_phosphatase_r_Hog1PPn * macia_factor"

mRNA_ptp3 ->    CUSTOM "RNA_export * mRNA_ptp3"
	-> mRNA_ptp3_cytosol   CUSTOM "(changing_nucleus * mRNA_ptp3 *RNA_export)/changing_cytosol" 
mRNA ->    CUSTOM "RNA_export * mRNA"
	-> mRNA_cytosol   CUSTOM "(changing_nucleus * mRNA * RNA_export)/changing_cytosol" 


mRNA_ptp2 -> mRNA_ptp2 + Ptp2_pre   CUSTOM " TRANS_translation * mRNA * heximide_factor * phosphatase_factor"
mRNA_ptp2 ->       CUSTOM "TRANS_mRNA_ptp2_deg * mRNA_ptp2"

Ptp2_pre -> Ptp2 CUSTOM "TRANS_maturation_gpd1 * Ptp2_pre"
Ptp2 -> CUSTOM  "PTP2_degradation * Ptp2 * phosphatase_factor"


mRNA_ptp3_cytosol -> mRNA_ptp3_cytosol + Ptp3_pre   CUSTOM " TRANS_translation * mRNA * heximide_factor * phosphatase_factor"
mRNA_ptp3_cytosol ->       CUSTOM "TRANS_mRNA_ptp3_deg * mRNA_ptp3_cytosol"

Ptp3_pre -> Ptp3 CUSTOM "TRANS_maturation_gpd1 * Ptp3_pre"
Ptp3 ->  CUSTOM  "PTP3_degradation * Ptp3 * phosphatase_factor"


mRNA_cytosol -> mRNA_cytosol + Gpd1_pre   CUSTOM " TRANS_translation * mRNA_cytosol * heximide_factor"
mRNA_cytosol ->       CUSTOM "TRANS_mRNA_deg * mRNA_cytosol"

Gpd1_pre -> Gpd1 CUSTOM "TRANS_maturation_gpd1 * Gpd1_pre"
Gpd1 ->      CUSTOM " Gpd1_degradation * Gpd1"

// %for transcription of Sln1 reporter DPSTR

Gene_off + Hog1PPn -> Gene_on_Hog1PPn  CUSTOM "TRANS_gene_on_dpstr * Hog1PPn * Gene_off " 
Gene_on_Hog1PPn -> Gene_off  + Hog1PPn   CUSTOM "TRANS_gene_off_dpstr * Gene_on_Hog1PPn"

Gene_on_Hog1PPn -> Gene_on_r_Hog1PPn  CUSTOM " TRANS_gene_on_r_dpstr* Gene_on_Hog1PPn"
Gene_on_r_Hog1PPn -> Gene_on_Hog1PPn    CUSTOM "TRANS_gene_off_r_dpstr * Gene_on_r_Hog1PPn"


Gene_on_r_Hog1PPn -> Gene_on_r_Hog1PPn + mRNA_dpstr  CUSTOM "TRANS_transcription_dpstr * Gene_on_r_Hog1PPn * macia_factor"

mRNA_dpstr ->    CUSTOM "RNA_export * mRNA_dpstr"
	-> mRNA_dpstr_cytosol   CUSTOM "(changing_nucleus * mRNA_dpstr *RNA_export)/changing_cytosol" 
	
mRNA_dpstr_cytosol -> mRNA_dpstr_cytosol   +  NLS_SZ_cyto_pre  CUSTOM " TRANS_translation * mRNA_dpstr_cytosol"
mRNA_dpstr_cytosol ->  CUSTOM  "TRANS_mRNA_deg_dpstr * mRNA_dpstr_cytosol"


NLS_SZ_cyto_pre -> NLS_SZ_cyto CUSTOM "TRANS_maturation_dpstr * NLS_SZ_cyto_pre"

NLS_SZ_cyto ->    CUSTOM  "DPSTR_nls_sz_degradation * NLS_SZ_cyto"


// % DPSTR module


FP_SZ_cyto ->     CUSTOM "DPSTR_diffusion_import * FP_SZ_cyto" 
    -> FP_SZ_nuc  CUSTOM "(changing_cytosol*FP_SZ_cyto*DPSTR_diffusion_import)/changing_nucleus" 
    
FP_SZ_nuc ->       CUSTOM "DPSTR_diffusion_export * FP_SZ_nuc"
    -> FP_SZ_cyto   CUSTOM "(changing_nucleus*FP_SZ_nuc*DPSTR_diffusion_export)/changing_cytosol" 
    
NLS_SZ_cyto ->    CUSTOM "DPSTR_active_import * NLS_SZ_cyto" 
	-> NLS_SZ_nuc   CUSTOM "(changing_cytosol*NLS_SZ_cyto*DPSTR_active_import)/changing_nucleus" 
	
NLS_SZ_nuc ->     CUSTOM "DPSTR_diffusion_export * NLS_SZ_nuc"
	-> NLS_SZ_cyto  CUSTOM "(changing_nucleus*NP_SZ_nuc*DPSTR_diffusion_export)/changing_cytosol" 
	
NLS_SZ_cyto + FP_SZ_cyto -> DPSTR_cyto     CUSTOM "DPSTR_formation * NLS_SZ_cyto * FP_SZ_cyto"
DPSTR_cyto -> NLS_SZ_cyto + FP_SZ_cyto	  CUSTOM "DPSTR_break_up * DPSTR_cyto"


NLS_SZ_nuc + FP_SZ_nuc -> DPSTR_nuc     CUSTOM "DPSTR_formation * NLS_SZ_nuc * FP_SZ_nuc"
DPSTR_nuc -> NLS_SZ_nuc + FP_SZ_nuc	  CUSTOM "DPSTR_break_up * DPSTR_nuc"


DPSTR_cyto ->   CUSTOM "DPSTR_active_import * DPSTR_cyto" 
	-> DPSTR_nuc    CUSTOM "(changing_cytosol*DPSTR_cyto*DPSTR_active_import)/changing_nucleus" 
		
DPSTR_nuc ->    CUSTOM "DPSTR_diffusion_export2 * DPSTR_nuc"
	-> DPSTR_cyto   CUSTOM "(changing_nucleus * DPSTR_nuc *DPSTR_diffusion_export2)/changing_cytosol" 


// % change in protein concentration due to volume changes


// % Pressure and glyicin
glycin   ->      	         CUSTOM "glycin*(-G_parameter_cytosol*(PI_t + PI_e - PI_i)/changing_cytosol)" 	"Glyc_volume_dependent"
base_line   ->      	         CUSTOM "base_line*(-G_parameter_cytosol*(PI_t + PI_e - PI_i)/changing_cytosol)" 	"Glyc_volume_dependent"


// % basic Sln1 sub-brnahc 
Sln1   ->      	         CUSTOM "Sln1*(-G_parameter_cytosol*(PI_t + PI_e - PI_i)/changing_cytosol)" 	"Glyc_volume_dependent"
Sln1P   ->      	         CUSTOM "Sln1P*(-G_parameter_cytosol*(PI_t + PI_e - PI_i)/changing_cytosol)" 	"Glyc_volume_dependent"
Ypd1   ->      	         CUSTOM "Ypd1*(-G_parameter_cytosol*(PI_t + PI_e - PI_i)/changing_cytosol)" 	"Glyc_volume_dependent"
Ypd1P   ->      	         CUSTOM "Ypd1P*(-G_parameter_cytosol*(PI_t + PI_e - PI_i)/changing_cytosol)" 	"Glyc_volume_dependent"
Ssk1   ->      	         CUSTOM "Ssk1*(-G_parameter_cytosol*(PI_t + PI_e - PI_i)/changing_cytosol)" 	"Glyc_volume_dependent"
Ssk1P   ->      	         CUSTOM "Ssk1P*(-G_parameter_cytosol*(PI_t + PI_e - PI_i)/changing_cytosol)" 	"Glyc_volume_dependent"
Ssk2   ->      	         CUSTOM "Ssk2*(-G_parameter_cytosol*(PI_t + PI_e - PI_i)/changing_cytosol)" 	"Glyc_volume_dependent"
Ssk2P   ->      	         CUSTOM "Ssk2P*(-G_parameter_cytosol*(PI_t + PI_e - PI_i)/changing_cytosol)" 	"Glyc_volume_dependent"

// % Feedback on Ssk2
Ssk2_phosphorylated   ->      	         CUSTOM "Ssk2_phosphorylated*(-G_parameter_cytosol*(PI_t + PI_e - PI_i)/changing_cytosol)" 	"Glyc_volume_dependent"
// %Ssk2_phosphorylated_second   ->      	         CUSTOM "Ssk2_phosphorylated_second*(-G_parameter_cytosol*(PI_t + PI_e - PI_i)/changing_cytosol)" 	"Glyc_volume_dependent"
Ssk2P_phosphorylated   ->      	         CUSTOM "Ssk2P_phosphorylated*(-G_parameter_cytosol*(PI_t + PI_e - PI_i)/changing_cytosol)" 	"Glyc_volume_dependent"
// %Ssk2P_phosphorylated_second   ->      	         CUSTOM "Ssk2P_phosphorylated_second*(-G_parameter_cytosol*(PI_t + PI_e - PI_i)/changing_cytosol)" 	"Glyc_volume_dependent"


// % Basis Sho1-subbranch

Sho1   ->      	         CUSTOM "Sho1*(-G_parameter_cytosol*(PI_t + PI_e - PI_i)/changing_cytosol)" 	"Glyc_volume_dependent"
Sho1_active   ->      	         CUSTOM "Sho1_active*(-G_parameter_cytosol*(PI_t + PI_e - PI_i)/changing_cytosol)" 	"Glyc_volume_dependent"
Sho1_Pbs2   ->      	         CUSTOM "Sho1_Pbs2*(-G_parameter_cytosol*(PI_t + PI_e - PI_i)/changing_cytosol)" 	"Glyc_volume_dependent"
Sho1_active_Pbs2   ->      	         CUSTOM "Sho1_active_Pbs2*(-G_parameter_cytosol*(PI_t + PI_e - PI_i)/changing_cytosol)" 	"Glyc_volume_dependent"
Sho1_active_Ste11_Pbs2_inactive   ->      	         CUSTOM "Sho1_active_Ste11_Pbs2_inactive*(-G_parameter_cytosol*(PI_t + PI_e - PI_i)/changing_cytosol)" 	"Glyc_volume_dependent"
Sho1_active_Ste11_Pbs2   ->      	         CUSTOM "Sho1_active_Ste11_Pbs2*(-G_parameter_cytosol*(PI_t + PI_e - PI_i)/changing_cytosol)" 	"Glyc_volume_dependent"
Sho1_active_Ste11   ->      	         CUSTOM "Sho1_active_Ste11*(-G_parameter_cytosol*(PI_t + PI_e - PI_i)/changing_cytosol)" 	"Glyc_volume_dependent"
Sho1_active_Ste11PP   ->      	         CUSTOM "Sho1_active_Ste11PP*(-G_parameter_cytosol*(PI_t + PI_e - PI_i)/changing_cytosol)" 	"Glyc_volume_dependent"
Sho1_active_Ste11_Pbs2P   ->      	         CUSTOM "Sho1_active_Ste11_Pbs2P*(-G_parameter_cytosol*(PI_t + PI_e - PI_i)/changing_cytosol)" 	"Glyc_volume_dependent"
Sho1_active_Ste11_Pbs2PP   ->      	         CUSTOM "Sho1_active_Ste11_Pbs2PP*(-G_parameter_cytosol*(PI_t + PI_e - PI_i)/changing_cytosol)" 	"Glyc_volume_dependent"

Ste11   ->      	         CUSTOM "Ste11*(-G_parameter_cytosol*(PI_t + PI_e - PI_i)/changing_cytosol)" 	"Glyc_volume_dependent"
Ste11_Ste50   ->      	         CUSTOM "Ste11_Ste50*(-G_parameter_cytosol*(PI_t + PI_e - PI_i)/changing_cytosol)" 	"Glyc_volume_dependent"
Ste50   ->      	         CUSTOM "Ste50*(-G_parameter_cytosol*(PI_t + PI_e - PI_i)/changing_cytosol)" 	"Glyc_volume_dependent"
Ste11PP   ->      	         CUSTOM "Ste11PP*(-G_parameter_cytosol*(PI_t + PI_e - PI_i)/changing_cytosol)" 	"Glyc_volume_dependent"

Ste20   ->      	         CUSTOM "Ste20*(-G_parameter_cytosol*(PI_t + PI_e - PI_i)/changing_cytosol)" 	"Glyc_volume_dependent"
Ste20_phosphorylated   ->      	         CUSTOM "Ste20_phosphorylated*(-G_parameter_cytosol*(PI_t + PI_e - PI_i)/changing_cytosol)" 	"Glyc_volume_dependent"


//% Pbs2 species
Pbs2   ->      	         CUSTOM "Pbs2*(-G_parameter_cytosol*(PI_t + PI_e - PI_i)/changing_cytosol)" 	"Glyc_volume_dependent"
Pbs2PP   ->      	         CUSTOM "Pbs2PP*(-G_parameter_cytosol*(PI_t + PI_e - PI_i)/changing_cytosol)" 	"Glyc_volume_dependent"
Pbs2P   ->      	         CUSTOM "Pbs2P*(-G_parameter_cytosol*(PI_t + PI_e - PI_i)/changing_cytosol)" 	"Glyc_volume_dependent"

Pbs2_phosphorylated   ->      	         CUSTOM "Pbs2_phosphorylated*(-G_parameter_cytosol*(PI_t + PI_e - PI_i)/changing_cytosol)" 	"Glyc_volume_dependent"
Pbs2P_phosphorylated   ->      	         CUSTOM "Pbs2P_phosphorylated*(-G_parameter_cytosol*(PI_t + PI_e - PI_i)/changing_cytosol)" 	"Glyc_volume_dependent"
Pbs2PP_phosphorylated ->      	         CUSTOM "Pbs2PP_phosphorylated*(-G_parameter_cytosol*(PI_t + PI_e - PI_i)/changing_cytosol)" 	"Glyc_volume_dependent"

// % Hog1 species
Hog1c   ->      	         CUSTOM "Hog1c*(-G_parameter_cytosol*(PI_t + PI_e - PI_i)/changing_cytosol)" 	"Glyc_volume_dependent"
Hog1n   ->      	         CUSTOM "Hog1n * (-G_parameter_nucleus*(PI_t + PI_e - PI_i)/changing_nucleus)" 	"Glyc_volume_dependent"

Hog1P174c   ->      	         CUSTOM "Hog1P174c*(-G_parameter_cytosol*(PI_t + PI_e - PI_i)/changing_cytosol)" 	"Glyc_volume_dependent"
Hog1P174n   ->      	         CUSTOM "Hog1P174n * (-G_parameter_nucleus*(PI_t + PI_e - PI_i)/changing_nucleus)" 	"Glyc_volume_dependent"
Hog1P176c   ->      	         CUSTOM "Hog1P176c*(-G_parameter_cytosol*(PI_t + PI_e - PI_i)/changing_cytosol)" 	"Glyc_volume_dependent"
Hog1P176n   ->      	         CUSTOM "Hog1P176n * (-G_parameter_nucleus*(PI_t + PI_e - PI_i)/changing_nucleus)" 	"Glyc_volume_dependent"

Hog1PPc   ->      	         CUSTOM "Hog1PPc*(-G_parameter_cytosol*(PI_t + PI_e - PI_i)/changing_cytosol)" 	"Glyc_volume_dependent"
Hog1PPn   ->      	         CUSTOM "Hog1PPn * (-G_parameter_nucleus*(PI_t + PI_e - PI_i)/changing_nucleus)" 	"Glyc_volume_dependent"


Hog1c_Pbs2PP   ->      	         CUSTOM "Hog1c_Pbs2PP*(-G_parameter_cytosol*(PI_t + PI_e - PI_i)/changing_cytosol)" 	"Glyc_volume_dependent"
Hog1P174c_Pbs2PP   ->      	         CUSTOM "Hog1P174c_Pbs2PP*(-G_parameter_cytosol*(PI_t + PI_e - PI_i)/changing_cytosol)" 	"Glyc_volume_dependent"
Hog1P176c_Pbs2PP   ->      	         CUSTOM "Hog1P176c_Pbs2PP*(-G_parameter_cytosol*(PI_t + PI_e - PI_i)/changing_cytosol)" 	"Glyc_volume_dependent"
Hog1PPc_Pbs2PP   ->      	         CUSTOM "Hog1PPc_Pbs2PP*(-G_parameter_cytosol*(PI_t + PI_e - PI_i)/changing_cytosol)" 	"Glyc_volume_dependent"

Hog1c_Pbs2PP_phosphorylated   ->      	         CUSTOM "Hog1c_Pbs2PP_phosphorylated*(-G_parameter_cytosol*(PI_t + PI_e - PI_i)/changing_cytosol)" 	"Glyc_volume_dependent"
Hog1P174c_Pbs2PP_phosphorylated   ->      	         CUSTOM "Hog1P174c_Pbs2PP_phosphorylated*(-G_parameter_cytosol*(PI_t + PI_e - PI_i)/changing_cytosol)" 	"Glyc_volume_dependent"
Hog1P176c_Pbs2PP_phosphorylated   ->      	         CUSTOM "Hog1P176c_Pbs2PP_phosphorylated*(-G_parameter_cytosol*(PI_t + PI_e - PI_i)/changing_cytosol)" 	"Glyc_volume_dependent"
Hog1PPc_Pbs2PP_phosphorylated   ->      	         CUSTOM "Hog1PPc_Pbs2PP_phosphorylated*(-G_parameter_cytosol*(PI_t + PI_e - PI_i)/changing_cytosol)" 	"Glyc_volume_dependent"

//% Hog1 Pbs2 complexes for dephosphorylation by Ptc1
Hog1c_Pbs2 ->      	         CUSTOM "Hog1c_Pbs2*(-G_parameter_cytosol*(PI_t + PI_e - PI_i)/changing_cytosol)" 	"Glyc_volume_dependent"

Hog1P176c_Pbs2 ->      	         CUSTOM "Hog1P176c_Pbs2*(-G_parameter_cytosol*(PI_t + PI_e - PI_i)/changing_cytosol)" 	"Glyc_volume_dependent"
Hog1P174c_Pbs2 ->      	         CUSTOM "Hog1P174c_Pbs2*(-G_parameter_cytosol*(PI_t + PI_e - PI_i)/changing_cytosol)" 	"Glyc_volume_dependent"
Hog1PPc_Pbs2 ->      	         CUSTOM "Hog1PPc_Pbs2*(-G_parameter_cytosol*(PI_t + PI_e - PI_i)/changing_cytosol)" 	"Glyc_volume_dependent"


Hog1c_Pbs2_phosphorylated ->      	         CUSTOM "Hog1c_Pbs2_phosphorylated*(-G_parameter_cytosol*(PI_t + PI_e - PI_i)/changing_cytosol)" 	"Glyc_volume_dependent"

Hog1P176c_Pbs2_phosphorylated ->      	         CUSTOM "Hog1P176c_Pbs2_phosphorylated*(-G_parameter_cytosol*(PI_t + PI_e - PI_i)/changing_cytosol)" 	"Glyc_volume_dependent"
Hog1P174c_Pbs2_phosphorylated ->      	         CUSTOM "Hog1P174c_Pbs2_phosphorylated*(-G_parameter_cytosol*(PI_t + PI_e - PI_i)/changing_cytosol)" 	"Glyc_volume_dependent"
Hog1PPc_Pbs2_phosphorylated ->      	         CUSTOM "Hog1PPc_Pbs2_phosphorylated*(-G_parameter_cytosol*(PI_t + PI_e - PI_i)/changing_cytosol)" 	"Glyc_volume_dependent"


// % Phosphatase species
Ptp3   ->      	         CUSTOM "Ptp3*(-G_parameter_cytosol*(PI_t + PI_e - PI_i)/changing_cytosol)" 	"Glyc_volume_dependent"
Ptp3_active   ->      	         CUSTOM "Ptp3_active*(-G_parameter_cytosol*(PI_t + PI_e - PI_i)/changing_cytosol)" 	"Glyc_volume_dependent"

Ptc1   ->      	         CUSTOM "Ptc1*(-G_parameter_cytosol*(PI_t + PI_e - PI_i)/changing_cytosol)" 	"Glyc_volume_dependent"
Ptc   ->      	         CUSTOM "Ptc * (-G_parameter_nucleus*(PI_t + PI_e - PI_i)/changing_nucleus)" 	"Glyc_volume_dependent"

Ptp2   ->      	         CUSTOM "Ptp2 * (-G_parameter_nucleus*(PI_t + PI_e - PI_i)/changing_nucleus)" 	"Glyc_volume_dependent"
Ptp2_active   ->      	         CUSTOM "Ptp2_active * (-G_parameter_nucleus*(PI_t + PI_e - PI_i)/changing_nucleus)" 	"Glyc_volume_dependent"

additional_phosphatase_cyto   ->      	         CUSTOM "additional_phosphatase_cyto*(-G_parameter_cytosol*(PI_t + PI_e - PI_i)/changing_cytosol)" 	"Glyc_volume_dependent"
additional_phosphatase_nucleus   ->      	         CUSTOM "additional_phosphatase_nucleus * (-G_parameter_nucleus*(PI_t + PI_e - PI_i)/changing_nucleus)" 	"Glyc_volume_dependent"

// %%%%species of gpd1 module

Gene_off_phosphatase   ->      	         CUSTOM "Gene_off_phosphatase * (-G_parameter_nucleus*(PI_t + PI_e - PI_i)/changing_nucleus)" 	"Glyc_volume_dependent"
Gene_on_phosphatase   ->      	         CUSTOM "Gene_on_phosphatase * (-G_parameter_nucleus*(PI_t + PI_e - PI_i)/changing_nucleus)" 	"Glyc_volume_dependent"

Gene_off_phosphatase_Hog1PPn   ->      	         CUSTOM "Gene_off_phosphatase_Hog1PPn * (-G_parameter_nucleus*(PI_t + PI_e - PI_i)/changing_nucleus)" 	"Glyc_volume_dependent"
Gene_on_phosphatase_Hog1PPn   ->      	         CUSTOM "Gene_on_phosphatase_Hog1PPn * (-G_parameter_nucleus*(PI_t + PI_e - PI_i)/changing_nucleus)" 	"Glyc_volume_dependent"


Gene_on_phosphatase_r   ->      	         CUSTOM "Gene_on_phosphatase_r * (-G_parameter_nucleus*(PI_t + PI_e - PI_i)/changing_nucleus)" 	"Glyc_volume_dependent"
Gene_on_phosphatase_r_Hog1PPn   ->      	         CUSTOM "Gene_on_phosphatase_r_Hog1PPn * (-G_parameter_nucleus*(PI_t + PI_e - PI_i)/changing_nucleus)" 	"Glyc_volume_dependent"

mRNA   ->      	         CUSTOM "mRNA * (-G_parameter_nucleus*(PI_t + PI_e - PI_i)/changing_nucleus)" 	"Glyc_volume_dependent"
mRNA_ptp2   ->      	         CUSTOM "mRNA_ptp2 * (-G_parameter_nucleus*(PI_t + PI_e - PI_i)/changing_nucleus)" 	"Glyc_volume_dependent"
mRNA_ptp3   ->      	         CUSTOM "mRNA_ptp3 * (-G_parameter_nucleus*(PI_t + PI_e - PI_i)/changing_nucleus)" 	"Glyc_volume_dependent"

mRNA_ptp3_cytosol   ->      	         CUSTOM "mRNA_ptp3_cytosol*(-G_parameter_cytosol*(PI_t + PI_e - PI_i)/changing_cytosol)" 	"Glyc_volume_dependent"
mRNA_cytosol   ->      	         CUSTOM "mRNA_cytosol*(-G_parameter_cytosol*(PI_t + PI_e - PI_i)/changing_cytosol)" 	"Glyc_volume_dependent"

Ptp3_pre   ->      	         CUSTOM "Ptp3_pre*(-G_parameter_cytosol*(PI_t + PI_e - PI_i)/changing_cytosol)" 	"Glyc_volume_dependent"
Ptp2_pre   ->      	         CUSTOM "Ptp2_pre*(-G_parameter_cytosol*(PI_t + PI_e - PI_i)/changing_cytosol)" 	"Glyc_volume_dependent"

Gpd1   ->      	         CUSTOM "Gpd1*(-G_parameter_cytosol*(PI_t + PI_e - PI_i)/changing_cytosol)" 	"Glyc_volume_dependent"
Gpd1_pre   ->      	         CUSTOM "Gpd1_pre*(-G_parameter_cytosol*(PI_t + PI_e - PI_i)/changing_cytosol)" 	"Glyc_volume_dependent"

// % Species of Dpstr transcription

Gene_off   ->      	         CUSTOM "Gene_off * (-G_parameter_nucleus*(PI_t + PI_e - PI_i)/changing_nucleus)" 	"Glyc_volume_dependent"
Gene_on_r_Hog1PPn   ->      	         CUSTOM "Gene_on_r_Hog1PPn * (-G_parameter_nucleus*(PI_t + PI_e - PI_i)/changing_nucleus)" 	"Glyc_volume_dependent"
Gene_on_Hog1PPn   ->      	         CUSTOM "Gene_on_Hog1PPn * (-G_parameter_nucleus*(PI_t + PI_e - PI_i)/changing_nucleus)" 	"Glyc_volume_dependent"

mRNA_dpstr   ->      	         CUSTOM "mRNA_dpstr * (-G_parameter_nucleus*(PI_t + PI_e - PI_i)/changing_nucleus)" 	"Glyc_volume_dependent"
mRNA_dpstr_cytosol   ->      	         CUSTOM "mRNA_dpstr_cytosol*(-G_parameter_cytosol*(PI_t + PI_e - PI_i)/changing_cytosol)" 	"Glyc_volume_dependent"

// % Species of DPSTR module

NLS_SZ_cyto_pre   ->      	         CUSTOM "NLS_SZ_cyto_pre*(-G_parameter_cytosol*(PI_t + PI_e - PI_i)/changing_cytosol)" 	"Glyc_volume_dependent"
FP_SZ_cyto   ->      	         CUSTOM "FP_SZ_cyto*(-G_parameter_cytosol*(PI_t + PI_e - PI_i)/changing_cytosol)" 	"Glyc_volume_dependent"
FP_SZ_nuc   ->      	         CUSTOM "FP_SZ_nuc * (-G_parameter_nucleus*(PI_t + PI_e - PI_i)/changing_nucleus)" 	"Glyc_volume_dependent"
NLS_SZ_cyto   ->      	         CUSTOM "NLS_SZ_cyto*(-G_parameter_cytosol*(PI_t + PI_e - PI_i)/changing_cytosol)" 	"Glyc_volume_dependent"

NLS_SZ_nuc   ->      	         CUSTOM "NLS_SZ_nuc * (-G_parameter_nucleus*(PI_t + PI_e - PI_i)/changing_nucleus)" 	"Glyc_volume_dependent"
DPSTR_cyto   ->      	         CUSTOM "DPSTR_cyto*(-G_parameter_cytosol*(PI_t + PI_e - PI_i)/changing_cytosol)" 	"Glyc_volume_dependent"
DPSTR_nuc   ->      	         CUSTOM "DPSTR_nuc * (-G_parameter_nucleus*(PI_t + PI_e - PI_i)/changing_nucleus)" 	"Glyc_volume_dependent"


//% Additional species that might become necessary upon merge with pheromone
Rck2   ->      	         CUSTOM "Rck2*(-G_parameter_cytosol*(PI_t + PI_e - PI_i)/changing_cytosol)" 	"Glyc_volume_dependent"
Rck2_active   ->      	         CUSTOM "Rck2_active*(-G_parameter_cytosol*(PI_t + PI_e - PI_i)/changing_cytosol)" 	"Glyc_volume_dependent"

Msg5   ->      	         CUSTOM "Msg5*(-G_parameter_cytosol*(PI_t + PI_e - PI_i)/changing_cytosol)" 	"Glyc_volume_dependent"
Msg5_active   ->      	         CUSTOM "Msg5_active*(-G_parameter_cytosol*(PI_t + PI_e - PI_i)/changing_cytosol)" 	"Glyc_volume_dependent"


DERIVED
PI_t     C     "n/a"      "conc."                "PI_t_change"
PI_i    C      "n/a"     "conc."                 "(2520.3891e-6*(n_0 + changing_cytosol*(glycin))*1/(V_os))"
PI_e  C  "n/a"  "conc." "PI_e_0 + NaCl*w_parameter"
changing_cytosol C "n/a" "conc." "(V_os_cytosol)"
changing_nucleus C "n/a" "conc." "(V_os_nucleus)"
changing_cell C "n/a" "conc." "(V_os + 1874)"
starting_cell C "n/a" "conc." "(init_V_os + 1874)"
starting_nucleus C "n/a" "conc." "(init_V_os_nucleus)"
starting_cytosol C "n/a" "conc." "(init_V_os_cytosol)"


PI_t_for_sho1 C     "n/a"      "conc."                "1/PI_t"

to_molecule_number_cytosol C "n/a" "conc." "changing_cytosol * 6.02214"
to_molecule_number_nucleus C "n/a" "conc." "changing_nucleus * 6.02214"


molecules_Hog1c C "n/a" "conc." "(Hog1c + Hog1c_Pbs2PP + Hog1c_Pbs2PP_phosphorylated + Hog1c_Pbs2 + Hog1c_Pbs2_phosphorylated) * to_molecule_number_cytosol" 
molecules_Hog1n C "n/a" "conc." "Hog1n*to_molecule_number_nucleus" 
molecules_Hog1PPc C "n/a" "conc." "(Hog1PPc + Hog1PPc_Pbs2PP + Hog1PPc_Pbs2PP_phosphorylated + Hog1PPc_Pbs2 + Hog1PPc_Pbs2_phosphorylated) * to_molecule_number_cytosol" 
molecules_Hog1PPn C "n/a" "conc." "Hog1PPn*to_molecule_number_nucleus" 
molecules_Pbs2P C "n/a" "conc." "(Pbs2P + Sho1_active_Ste11_Pbs2P + Pbs2P_phosphorylated + Sho1_active_Ste11_Pbs2P_phosphorylated) * to_molecule_number_cytosol" 


molecules_Pbs2_phosphorylated C "n/a" "conc." "(Sho1_Pbs2_phosphorylated + Sho1_active_Pbs2_phosphorylated + Sho1_active_Ste11_Pbs2_phosphorylated_inactive + Sho1_active_Ste11_Pbs2_phosphorylated + Sho1_active_Ste11_Pbs2P_phosphorylated + Sho1_active_Ste11_Pbs2PP_phosphorylated + Sho1_active_Ste11_Pbs2_inactive_phosphorylated + Sho1_active_Ste11_Pbs2_phosphorylated  + Sho1_active_Ste11_Pbs2P_phosphorylated + Sho1_active_Ste11_Pbs2PP_phosphorylated + Pbs2_phosphorylated + Pbs2P_phosphorylated + Pbs2PP_phosphorylated + Hog1c_Pbs2_phosphorylated + Hog1P176c_Pbs2_phosphorylated + Hog1P174c_Pbs2_phosphorylated + Hog1PPc_Pbs2_phosphorylated + Hog1c_Pbs2PP_phosphorylated + Hog1P176c_Pbs2PP_phosphorylated + Hog1P174c_Pbs2PP_phosphorylated + Hog1PPc_Pbs2PP_phosphorylated) * to_molecule_number_cytosol" 


molecules_Ste20_phosphorylated C "n/a" "conc." "(Ste20_phosphorylated ) * to_molecule_number_cytosol" 

molecules_Hog1P174 C "n/a" "conc." "(Hog1P174c + Hog1P174c_Pbs2PP + Hog1P174c_Pbs2PP_phosphorylated + Hog1P174c_Pbs2  + Hog1P174c_Pbs2_phosphorylated ) * to_molecule_number_cytosol + Hog1P174n * to_molecule_number_nucleus" 
molecules_Hog1P176 C "n/a" "conc." "(Hog1P176c + Hog1P176c_Pbs2PP + Hog1P176c_Pbs2PP_phosphorylated + Hog1P176c_Pbs2  + Hog1P176c_Pbs2_phosphorylated) * to_molecule_number_cytosol + Hog1P176n * to_molecule_number_nucleus" 

molecules_Ptp3_active C "n/a" "conc." "Ptp3_active * to_molecule_number_cytosol" 
molecules_Msg5_active C "n/a" "conc." "Msg5_active * to_molecule_number_cytosol" 
molecules_Rck2_active C "n/a" "conc." "Rck2_active * to_molecule_number_cytosol"
molecules_Ptp2_active C "n/a" "conc." "Ptp2_active * to_molecule_number_nucleus" 

molecules_Ssk2_second_inactive C "n/a" "conc." "(Ssk2_phosphorylated_second + Ssk2P_phosphorylated_second + Ssk2_phosphorylated_third + Ssk2P_phosphorylated_third + Ssk2_phosphorylated_fourth + Ssk2P_phosphorylated_fourth)* to_molecule_number_cytosol" 
molecules_Ssk2_inactive C "n/a" "conc." "Ssk2_phosphorylated  * to_molecule_number_cytosol + Ssk2P_phosphorylated  * to_molecule_number_cytosol " 

molecules_Ssk1_feedback C "n/a" "conc." "Ssk1_phosphorylated  * to_molecule_number_cytosol + Ssk1P_phosphorylated  * to_molecule_number_cytosol " 
molecules_Sln1_feedback C "n/a" "conc." "Sln1_phosphorylated  * to_molecule_number_cytosol + Sln1P_phosphorylated  * to_molecule_number_cytosol " 


molecules_Gpd1 C "n/a" "conc." "Gpd1 * to_molecule_number_cytosol "


molecules_mRNA_Ptp2 C "n/a" "conc."   "mRNA_ptp2  * to_molecule_number_nucleus" 
molecules_mRNA_Ptp3 C "n/a" "conc."  "mRNA_ptp3_cytosol * to_molecule_number_cytosol + mRNA_ptp3 * to_molecule_number_nucleus" 


total_hog1 C "n/a" "conc." "(Hog1c + Hog1P174c + Hog1P176c + Hog1PPc + Hog1c_Pbs2PP + Hog1P174c_Pbs2PP + Hog1P176c_Pbs2PP +  Hog1PPc_Pbs2PP + Hog1c_Pbs2_phosphorylated +  Hog1P176c_Pbs2_phosphorylated + Hog1P174c_Pbs2_phosphorylated + Hog1PPc_Pbs2_phosphorylated + Hog1c_Pbs2PP_phosphorylated +  Hog1P176c_Pbs2PP_phosphorylated + Hog1P174c_Pbs2PP_phosphorylated + Hog1PPc_Pbs2PP_phosphorylated + Hog1c_Pbs2 + Hog1P176c_Pbs2 + Hog1P174c_Pbs2 + Hog1PPc_Pbs2 )*to_molecule_number_cytosol +  (  Hog1n + Hog1PPn + Hog1P174n + Hog1P176n)*to_molecule_number_nucleus"

Hog1_ratio C  "n/a" "conc." "(Hog1PPn + Hog1n + Hog1P174n + Hog1P176n)/(Hog1PPc + Hog1c + Hog1P174c + Hog1P176c + Hog1PPc_Pbs2PP +  + Hog1P174c_Pbs2PP + Hog1P176c_Pbs2PP + Hog1PPc_Pbs2PP_phosphorylated + Hog1P176c_Pbs2PP_phosphorylated + Hog1P174c_Pbs2PP_phosphorylated + Hog1c_Pbs2PP_phosphorylated + Hog1c_Pbs2 + Hog1P176c_Pbs2 + Hog1P174c_Pbs2 + Hog1PPc_Pbs2 + Hog1c_Pbs2_phosphorylated + Hog1P176c_Pbs2_phosphorylated + Hog1P174c_Pbs2_phosphorylated + Hog1PPc_Pbs2_phosphorylated)"

double_phosphorylation_ratio C "n/a" "conc." "(molecules_Hog1PPc + molecules_Hog1PPn)/(total_hog1)

mRNA_Ptp3_ratio C  "n/a" "conc." "(molecules_mRNA_Ptp3 )/(starting_molecules_mRNA_Ptp3)"
mRNA_Ptp2_ratio C  "n/a" "conc." "(molecules_mRNA_Ptp2 )/(starting_molecules_mRNA_Ptp2)"

DPSTR_ratio  C  "n/a" "conc." "(FP_SZ_nuc + DPSTR_nuc )/(FP_SZ_cyto + DPSTR_cyto)"

rck2_ratio C  "n/a" "conc." "(molecules_Rck2_active )/(starting_molecules_Rck2_active)"
Ptp2_ratio  C  "n/a" "conc." "(molecules_Ptp2_active )/(starting_molecules_Ptp2_active)"
Msg5_ratio  C  "n/a" "conc." "(molecules_Msg5_active )/(starting_molecules_Msg5_active)"
Ptp3_ratio  C  "n/a" "conc." "(molecules_Ptp3_active )/(starting_molecules_Ptp3_active)"
Ssk2_ratio  C  "n/a" "conc." "(molecules_Ssk2_inactive )/(starting_molecules_Ssk2_inactive)"
Ssk2_second_ratio  C  "n/a" "conc." "(molecules_Ssk2_second_inactive )/(starting_molecules_Ssk2_second_inactive)"

feedback_ssk1_ratio  C  "n/a" "conc." "(molecules_Ssk1_feedback )/(starting_molecules_Ssk1_feedback)"
feedback_sln1_ratio  C  "n/a" "conc." "(molecules_Sln1_feedback )/(starting_molecules_Sln1_feedback)"

Gpd1_ratio C  "n/a" "conc." "(molecules_Gpd1 )/(starting_molecules_Gpd1)"

Pbs2_phosphorylation_ratio C  "n/a" "conc." "(molecules_Pbs2_phosphorylated)/(starting_molecules_Pbs2_phosphorylated)"

Ste20_phosphorylation_ratio C "n/a" "conc." "(molecules_Ste20_phosphorylated ) / starting_molecules_Ste20_phosphorylated" 

OBSERVABLES
volume C "n/a" "conc." 0 0 "changing_cell / starting_cell"
hog1_ratio  C "n/a" "conc." 0 0 "Hog1_ratio"
output_hog1_ratio_mutant  C "n/a" "conc." 0 0 "Hog1_ratio"

output_Hog1PP C "n/a" "conc." 0 0 " (molecules_Hog1PPc + molecules_Hog1PPn) /(starting_molecules_Hog1PPc + starting_molecules_Hog1PPn)   "
output_Hog1PP_vaga C "n/a" "conc." 0 0 " (molecules_Hog1PPc + molecules_Hog1PPn) /(starting_molecules_Hog1PPc + starting_molecules_Hog1PPn)   "

output_feedback_ssk1_ratio  C "n/a" "conc." 0 0 "feedback_ssk1_ratio"
output_feedback_sln1_ratio  C "n/a" "conc." 0 0 "feedback_sln1_ratio"

Hog1_total_phosphorylation C "n/a" "conc." 0 0 "(molecules_Hog1P174 + molecules_Hog1P176 + molecules_Hog1PPc + molecules_Hog1PPn)/(molecules_Hog1P174 + molecules_Hog1P176 + molecules_Hog1PPc + molecules_Hog1PPn +molecules_Hog1c + molecules_Hog1n)*100"

Hog1_total_phosphorylation_inhibition C "n/a" "conc." 0 0 "(molecules_Hog1P174 + molecules_Hog1P176 + molecules_Hog1PPc + molecules_Hog1PPn)/(molecules_Hog1P174 + molecules_Hog1P176 + molecules_Hog1PPc + molecules_Hog1PPn +molecules_Hog1c + molecules_Hog1n)*100"

output_tyrosine_phosphorylation C "n/a" "conc." 0 0 "( molecules_Hog1P176 + molecules_Hog1PPc + molecules_Hog1PPn)/(molecules_Hog1P174 + molecules_Hog1P176 + molecules_Hog1PPc + molecules_Hog1PPn +molecules_Hog1c + molecules_Hog1n)*100"

output_Pbs2P   C "n/a" "conc." 0 0 "(molecules_Pbs2P) / starting_molecules_Pbs2P "
output_Hog1P174   C "n/a" "conc." 0 0 "(molecules_Hog1P174) / starting_molecules_Hog1P174 "
output_Hog1P174_vaga   C "n/a" "conc." 0 0 "(molecules_Hog1P174) / starting_molecules_Hog1P174 "

output_Hog1P176   C "n/a" "conc." 0 0 "(molecules_Hog1P176) / starting_molecules_Hog1P176  "
output_Hog1P176_vaga   C "n/a" "conc." 0 0 "(molecules_Hog1P176) / starting_molecules_Hog1P176  "

dpstr_ratio C "n/a" "conc" 0 0 " DPSTR_ratio"
output_Ptp3 C "n/a" "conc." 0 0 "Ptp3 + Ptp3_active"
output_Ptp2 C "n/a" "conc." 0 0 "Ptp2 + Ptp2_active"

output_ptp3_mRNA_ratio  C "n/a" "conc." 0 0 "mRNA_Ptp3_ratio"
output_ptp2_mRNA_ratio  C "n/a" "conc." 0 0 "mRNA_Ptp2_ratio"

output_rck2_ratio C "n/a" "conc." 0 0 "rck2_ratio"
output_Ptp3_activation  C "n/a" "conc." 0 0 "Ptp3_ratio"
output_Ptp2_activation  C "n/a" "conc." 0 0 "Ptp2_ratio"
output_Msg5_activation  C "n/a" "conc." 0 0 "Msg5_ratio"
output_Ssk2_inactivation C "n/a" "conc." 0 0 "Ssk2_second_ratio"
output_Ssk2_inactivation_vaga C "n/a" "conc." 0 0 "Ssk2_second_ratio"

output_double_phosphorylation_ratio C "n/a" "conc." 0 0 "double_phosphorylation_ratio * 100"

output_Ssk2_inactivation_mono C "n/a" "conc." 0 0 "Ssk2_ratio"

output_Gpd1_ratio C "n/a" "conc." 0 0 "Gpd1_ratio"
output_Pbs2_phosphorylation_ratio  C "n/a" "conc." 0 0 "Pbs2_phosphorylation_ratio"
output_Pbs2_phosphorylation_ratio_vaga  C "n/a" "conc." 0 0 "Pbs2_phosphorylation_ratio"

output_Ste20_phosphorylation_ratio C "n/a" "conc." 0 0 "Ste20_phosphorylation_ratio"
output_Ste20_phosphorylation_ratio_vaga C "n/a" "conc." 0 0 "Ste20_phosphorylation_ratio"

ERRORS
output_feedback_ssk1_ratio "sd_output_feedback_ssk1_ratio"
output_feedback_sln1_ratio "sd_output_feedback_sln1_ratio"


output_Pbs2_phosphorylation_ratio "sd_output_Pbs2_phosphorylation_ratio"
output_Pbs2_phosphorylation_ratio_vaga "sd_output_Pbs2_phosphorylation_ratio_vaga"

output_Ptp3 "sd_output_Ptp3"
output_Ptp2 "sd_output_Ptp2"
volume "sd_volume"
hog1_ratio "sd_hog1_ratio"
output_hog1_ratio_mutant  "sd_output_hog1_ratio_mutant"

output_Hog1PP "sd_output_Hog1PP"
output_Hog1PP_vaga "sd_output_Hog1PP_vaga"
Hog1_total_phosphorylation "sd_Hog1_total_phosphorylation"

Hog1_total_phosphorylation_inhibition "sd_Hog1_total_phosphorylation_inhibition"

output_double_phosphorylation_ratio "sd_output_double_phosphorylation_ratio"

output_tyrosine_phosphorylation "sd_output_tyrosine_phosphorylation"
output_Gpd1_ratio "sd_output_Gpd1_ratio"

output_Pbs2P "sd_output_Pbs2P"
output_Hog1P174 "sd_output_Hog1P174"
output_Hog1P174_vaga "sd_output_Hog1P174_vaga"

output_Hog1P176  "sd_output_Hog1P176"
output_Hog1P176_vaga  "sd_output_Hog1P176_vaga"

dpstr_ratio "sd_dpstr_ratio"
output_ptp3_mRNA_ratio   "sd_output_ptp3_mRNA_ratio"
output_ptp2_mRNA_ratio  "sd_output_ptp2_mRNA_ratio"

output_rck2_ratio "sd_output_rck2_ratio"
output_Ptp3_activation "sd_output_Ptp3_activation"
output_Ptp2_activation "sd_output_Ptp2_activation"
output_Msg5_activation "sd_output_Msg5_activation"
output_Ssk2_inactivation "sd_output_Ssk2_inactivation"
output_Ssk2_inactivation_vaga "sd_output_Ssk2_inactivation_vaga"
output_Ssk2_inactivation_mono "sd_output_Ssk2_inactivation_mono"

output_Ste20_phosphorylation_ratio "sd_output_Ste20_phosphorylation_ratio"
output_Ste20_phosphorylation_ratio_vaga  "sd_output_Ste20_phosphorylation_ratio_vaga"

CONDITIONS
starting_cytosol  "(init_V_os_cytosol)"
starting_nucleus "(init_V_os_nucleus)"
starting_cell  "(init_V_os + 1874)"
to_molecule_number_cytosol_start  "starting_cytosol * 6.02214"
to_molecule_number_nucleus_start  "starting_nucleus * 6.02214"
starting_molecules_Hog1PPc  "init_Hog1PPc*to_molecule_number_cytosol_start" 
starting_molecules_Hog1PPn "init_Hog1PPn*to_molecule_number_nucleus_start" 
starting_molecules_Pbs2P "(init_Pbs2P + init_Pbs2P_phosphorylated)* to_molecule_number_cytosol_start" 


starting_molecules_Hog1P174 "init_Hog1P174c * to_molecule_number_cytosol_start + init_Hog1P174n * to_molecule_number_nucleus_start" 
starting_molecules_Hog1P176 "init_Hog1P176c * to_molecule_number_cytosol_start + init_Hog1P176n * to_molecule_number_nucleus_start" 

starting_molecules_Pbs2_phosphorylated "(init_Pbs2PP_phosphorylated + init_Pbs2P_phosphorylated + init_Pbs2_phosphorylated + init_Hog1c_Pbs2PP_phosphorylated + init_Hog1P174c_Pbs2PP_phosphorylated + init_Hog1P176c_Pbs2PP_phosphorylated + init_Hog1PPc_Pbs2PP_phosphorylated ) * to_molecule_number_cytosol_start"


starting_molecules_Ste20_phosphorylated "init_Ste20_phosphorylated * to_molecule_number_cytosol_start"

starting_molecules_Rck2_active "init_Rck2_active * to_molecule_number_cytosol_start"
starting_molecules_Ptp3_active  "init_Ptp3_active * to_molecule_number_cytosol_start" 
starting_molecules_Ptp2_active  "init_Ptp2_active * to_molecule_number_nucleus_start" 
starting_molecules_Msg5_active  "init_Msg5_active * to_molecule_number_cytosol_start" 

starting_molecules_Ssk2_second_inactive  "(init_Ssk2_phosphorylated_second + init_Ssk2P_phosphorylated_second + init_Ssk2_phosphorylated_third + init_Ssk2P_phosphorylated_third + init_Ssk2_phosphorylated_fourth + init_Ssk2P_phosphorylated_fourth) * to_molecule_number_cytosol_start" 
starting_molecules_Ssk2_inactive  "(init_Ssk2_phosphorylated + init_Ssk2P_phosphorylated ) * to_molecule_number_cytosol_start" 


starting_molecules_Ssk1_feedback  "(init_Ssk1_phosphorylated + init_Ssk1P_phosphorylated ) * to_molecule_number_cytosol_start" 
starting_molecules_Sln1_feedback  "(init_Sln1_phosphorylated + init_Sln1P_phosphorylated ) * to_molecule_number_cytosol_start" 


starting_molecules_Gpd1 "init_Gpd1 * to_molecule_number_cytosol_start" 


starting_molecules_mRNA_Ptp2  "init_mRNA_ptp2 * to_molecule_number_nucleus_start" 
starting_molecules_mRNA_Ptp3 "init_mRNA_ptp3_cytosol * to_molecule_number_cytosol_start" 

//% defines the total amount of a species
init_Ssk2 "Ssk2_start - init_Ssk2_phosphorylated  - init_Ssk2P_phosphorylated - init_Ssk2_phosphorylated_second - init_Ssk2P_phosphorylated_second - init_Ssk2_phosphorylated_third - init_Ssk2P_phosphorylated_third - init_Ssk2_phosphorylated_fourth -init_Ssk2P_phosphorylated_fourth"
init_Pbs2 " Pbs2_start - init_Pbs2P - init_Pbs2_phosphorylated - init_Pbs2P_phosphorylated - init_Pbs2PP_phosphorylated" 
init_Hog1c "Hog1c_start - init_Hog1PPc - init_Hog1P174c - init_Hog1P176c" 
init_Ptp3 "Ptp3_start - init_Ptp3_active"
init_Ptp2 "Ptp2_start - init_Ptp2_active"
init_Ssk1P "Ssk1_start - init_Ssk1_phosphorylated - init_Ssk1P_phosphorylated - init_Ssk1"
init_Ste50 "Ste50_start - init_Ste50_phosphorylated"
init_Ste20 "Ste20_start - init_Ste20_phosphorylated"
init_Rck2 " Rck2_start - init_Rck2_active"
init_Sln1 "Sln1_start - init_Sln1_phosphorylated - init_Sln1P_phosphorylated - init_Sln1P"

PARAMETERS

	

shuttling 1 2 0 0 10000

init_V_os_cytosol   2677 1 0 0 10000	
init_V_os_nucleus	 267.7  1 0 0 10000	
init_V_cell	 5354  1 0 0 10000	
init_V_os 3480 1 0 0 10000

init_Ssk2_phosphorylated_second -3 1 1 -6 0
init_Ssk2P_phosphorylated_second -3 1 1 -6 0
init_Ssk2_phosphorylated -3 1 1 -6 0
init_Ssk2P_phosphorylated -3 1 1 -6 0
init_base_line 1 2 0 0 1 
init_glycin	 71823	 1	 0	 0	 718230
init_Pi_t_below_threshold -1.4 2 1 -6 0
init_V_os_pi_t_0 2580.3  1 0   0   5000
init_PI_t_0  397.265    1    0    0    2000

init_Hog1c	 0.305101	 1	 0	 0	 1000
init_Hog1PPc	 0.00917588	 1	 0	 0	 1000
init_Sln1	 0.00062986	 1	 0	 0	 1000
init_Sln1P	 0.0369327	 1	 0	 0	 1000
init_Ypd1	 0.305196	 1	 0	 0	 1000
init_Ypd1P	 0.05726	 1	 0	 0	 1000
init_Ssk1	 0.005726	 1	 0	 0	 1000
init_Ssk1P	 0.062986	 1	 0	 0	 1000
init_Ssk2	 0.00847826	 1	 0	 0	 1000
init_Ssk2P	 0.0005726	 1	 0	 0	 1000
init_Pbs2	 0.122227	 1	 0	 0	 1000
init_Pbs2PP	 3.1398e-05	 1	 0	 0	 1000
init_Pbs2P	 0.00142336	 1	 0	 0	 1000

init_Ptp3	 0.0439756	 1	 0	 0	 1000
init_Ptp3_active	 6.18492e-05	 1	 0	 0	 1000
init_Ptc1	 0.0870351	 1	 0	 0	 1000
init_Hog1P174c	 0.000521098	 1	 0	 0	 1000
init_Hog1P176c	 0.00643065	 1	 0	 0	 1000
init_Hog1n	 0.47444	 1	 0	 0	 1000
init_Hog1PPn	 0.00409	 1	 0	 0	 1000
init_Ptp2	 0.060941	 1	 0	 0	 1000
init_Ptp2_active	 0	 1	 0	 0	 1000
init_Ptc	 0.924748	 1	 0	 0	 1000
init_Hog1P174n	 0	 1	 0	 0	 1000
init_Hog1P176n	 0	 1	 0	 0	 1000
 	
init_NaCl	 1  1	 0	 0	 1e8

init_Sho1	 0.1334157022  	 1	 0	 0	 3500
init_Sho1_active	 0  	 1	 0	 0	 3500
init_Sho1_Pbs2   0  	 1	 0	 0	 3500
init_Sho1_active_Pbs2 0  	 1	 0	 0	 3500
init_Sho1_active_Ste11_Pbs2  0  	 1	 0	 0	 3500
init_Sho1_active_Ste11PP  0  	 1	 0	 0	 3500
init_Sho1_active_Ste11_Pbs2PP 0  	 1	 0	 0	 3500
init_Sho1_active_Ste11_Pbs2P 0 1 0 0 3400

init_Ste11  0.04214332912  	 1	 0	 0	 3500
init_Ste50  0.0263395807  	 1	 0	 0	 3500
init_Ste11_Ste50  0.03945211109  	 1	 0	 0	 3500
init_Ste11PP  0  	 1	 0	 0	 3500


PI_e_0	 273.862 1 0 0 1000
k_glyc_exp_0	 0.000843259	  1 0 0 1000
k_glyc_const_production	214.288	 1 0 0 1000
GAMMA	 401.881	 1 0 0 1000
k_glyc_exp_fps1	 0.00943484	1 0 0 1000 
n_for_fps1	 82.9397 1 0 0 1000
n_0 7.68185e8 1 0 0 1e9
w_parameter 0.00173713 1 0 0 1000
G_parameter	 1.993401540900000 1 0 0 1000
k_glyc_hog1_dependent_production	 240.103	 0	 0	 0	 1000
BETA	 0.0999935	 0	 0	 0	 1000
k_glyc_yt_dependent_production  1 0 0 0 1000

macia_factor 1 2 0 0 1000
SHO1_shut_off_parameter 1 2 0 0 1000
Sln1_shut_off_parameter 1 2 0 0 1000
NaCl_addition 1 2 0 0 1000000


k_hog1n_export	 3.07758	 0	 0	 0	 1000
k_hog1c_import	 0.581433	 0	 0	 0	 1000
k_hog1PPn_exp	 2.71428	 0	 0	 0	 1000
k_hog1PPc_imp	 0.789987	 0	 0	 0	 1000
Shuttling_Hog1Pc_import	 1	 0	 0	 0	 1000
Shuttling_Hog1Pn_export	 1	 0	 0	 0	 1000

k_sln1_autophosphorylation	 25.296	 0	 0	 0	 1000
Sln1_n_parameter  4 	 1	 0	 0	 1000
k_ssk1P_dephosphorylation	 0.0721585	 0	 0	 0	 1000
k_ssk2_autophosphorylation_assisted_by_ssk1	 378.52	 0	 0	 0	 1000
k_ssk2_dephosphorylation	 1.36312	 0	 0	 0	 1000
k_pbs2_phosphorylation_by_ssk2P	 6.96258	 0	 0	 0	 1000
k_pbs2PP_dephosphorylation	 0.00341568	 0	 0	 0	 1000
k_sln1p_to_ypd1_phosphotransfer	 1.06275	 0	 0	 0	 1000
k_ypd1P_to_sln1_phosphotransfer	 199.781	 0	 0	 0	 1000
k_ypd1p_to_ssk1_phosphotransfer	 97.4131	 0	 0	 0	 1000
n_hog1_glyc	 9.62661	 0	 0	 0	 1000
shuttling	 1	 0	 0	 0	 1000
k_pbs2P_dephosphorylation	 0.798276	 0	 0	 0	 1000
k_pbs2p_phosphorylation_by_ssk2P	 2.21564	 0	 0	 0	 1000


SHO1_sho1_activation 2.21564	 0	 0	 0	 1000
SHO1_sho1_dephosphorylation 2.21564	 0	 0	 0	 1000
SHO1_sho1_pbs2_association 2.21564	 0	 0	 0	 1000
SHO1_sho1_pbs2_break_up 2.21564	 0	 0	 0	 1000
SHO1_binding_and_activation_of_ste11 2.21564	 0	 0	 0	 1000
SHO1_phosphorylation_of_pbs2 2.21564	 0	 0	 0	 1000
SHO1_break_up_of_sho1_ste11 2.21564	 0	 0	 0	 1000
n_sho1 2.21564	 0	 0	 0	 1000

Ste11_dephosphorylation 2.21564	 0	 0	 0	 1000
Ste11_ste50_formation 2.21564	 0	 0	 0	 1000
Ste11_ste50_break_up 2.21564	 0	 0	 0	 1000


HOG1_hog1P174c_phosphorylation_by_pbs2pp	 2584.67	 0	 0	 0	 25846.7
HOG1_Hog1_PHOSPHORYLATION_to_hog1P176c	 0.14205	 0	 0	 0	 1000
HOG1_HOG1_PHOSPHORYLATION_to_hog1P174c	 3.86569	 0	 0	 0	 1000
HOG1_hog1P176_phosphorylation	 7.87903	 0	 0	 0	 1000


DEPHOSPHORYLATION_hog1ppc_to_Hog1P174c_by_Ptp3	 1	 1	 0	 0	 100
DEPHOSPHORYLATION_Hog1PPc_to_hog1P176_by_ptc1	 1	 1	 0	 0	 100
DEPHOSPHORYLATION_Hog1PPn_to_hog1p174n_by_ptp2	 1	 1	 0	 0	 100
DEPHOSPHORYLATION_Hog1PPn_to_hog1P176n_by_ptc	 1	 1	 0	 0	 100

DEPHOSPHORYLATION_Hog1P174c_to_hog1c_by_ptc1	 1	 1	 0	 0	 100
DEPHOSPHORYLATION_Hog1P174n_to_hog1n_by_ptc	 1	 1	 0	 0	 100
DEPHOSPHORYLATION_Hog1P176c_to_hog1c_by_ptp3	 1	 1	 0	 0	 100
DEPHOSPHORYLATION_Hog1P176n_to_hog1n_by_ptp2	 1	 1	 0	 0	 100

DEPHOSPHORYLATION_activated_hog1ppc_to_hog1p174c_by_ptp3	 1	 1	 0	 0	 100
DEPHOSPHORYLATION_activated_Hog1P176c_to_hog1c_by_ptp3	 1	 1	 0	 0	 100
DEPHOSPHORYLATION_activated_Hog1PPn_to_hog1p174n_by_ptp2	 1	 1	 0	 0	 100
DEPHOSPHORYLATION_activated_Hog1P176n_to_hog1n_by_ptp2	 1	 1	 0	 0	 100

PHOSPHATASE_FEEDBACK_PTP2_activation	 1	 1	 0	 0	 100
PHOSPHATASE_FEEDBACK_PTP2_deactivation	 1	 1	 0	 0	 100
PHOSPHATASE_FEEDBACK_ptp3_inactivation	 1	 1	 0	 0	 100
PHOSPHATASE_FEEDBACK_ptp3_activation	 1	 1	 0	 0	 100
```
